# Forward genetics in *Wolbachia*: Regulation of *Wolbachia* proliferation by the amplification and deletion of an addictive genomic island

**DOI:** 10.1101/2020.09.08.288217

**Authors:** Elves H Duarte, Ana Carvalho, Sergio López-Madrigal, João Costa, Luís Teixeira

**Affiliations:** Instituto Gulbenkian de Ciência, Oeiras, Portugal.; Faculdade de Ciências e Tecnologia, Universidade de Cabo Verde, Palmarejo, Cabo Verde.; Department of Genetics, University of Cambridge, Cambridge, United Kingdom.; Department of Evolutionary Ecology, Institute of Organismic and Molecular Evolution, Johannes Gutenberg University, Mainz, Germany; Faculdade de Medicina, Universidade de Lisboa, Lisboa, Portugal.

**Author notes:** corresponding authors: Elves H Duarte Luís Teixeira.

## Abstract

*Wolbachia* is one of the most prevalent bacterial endosymbionts, infecting approximately 40% of terrestrial arthropod species. *Wolbachia* is often a reproductive parasite but can also provide fitness benefits to its host, as, for example, protection against viral pathogens. This protective effect is currently being applied to fight arboviruses transmission by releasing *Wolbachia*-transinfected mosquitoes. Titre regulation is a crucial aspect of *Wolbachia* biology. Higher titres can lead to stronger phenotypes and fidelity of transmission but can have a higher cost to the host. Since *Wolbachi*a is maternally transmitted, its fitness depends on host fitness, and, therefore, its cost to the host may be under selection. Understanding how *Wolbachia* titres are regulated and other aspects of *Wolbachi*a biology has been hampered by the lack of genetic tools. Here we developed a forward genetic screen to identify new *Wolbachia* over-proliferative mutant variants. We characterized in detail two new mutants, *w*MelPop2 and *w*MelOctoless, and show that the amplification or loss of the Octomom genomic region lead to over-proliferation. These results confirm previous data and expand on the complex role of this genomic region in the control of *Wolbachia* proliferation. Both new mutants shorten the host lifespan and increase antiviral protection. Moreover, we show that *Wolbachia* proliferation rate in *Drosophila melanogaster* depends on the interaction between Octomom copy number, the host developmental stage, and temperature. Our analysis also suggests that the life shortening and antiviral protection phenotypes of *Wolbachia* are dependent on different, but related, properties of the endosymbiont; the rate of proliferation and the titres near the time of infection, respectively. Altogether, we demonstrate the feasibility of a novel and unbiased experimental approach to study *Wolbachia* biology, which can be further adapted to characterize other genetically intractable bacterial endosymbionts.

## Supplementary material for "Forward genetics in *Wolbachia*: Regulation of *Wolbachia* proliferation by the amplification and deletion of an addictive genomic island": S1 Text

```
wMelCS_b          TTACCCGAAAAAACTCCTTTCTTTCTCTCCACTTTTTCTGGGTAAGGTCAGTATGGGAAA	60
wMelPop2          TTACCCGAAAAAACTCCTTTCTTTCTCTCCACTTTTTCTGGGTAAGGTCAGTATGGGAAA	60
wMelOctoless      TTACCCGAAAAAACTCCTTTCTTTCTCTCCACTTTTTCTGGGTAAGGTCAGTATGGGAAA	60
                  ************************************************************

wMelCS_b          AGGTGAAAGATGTACTAAAAAACCCAGAGATGATAAAAAAGGAATACCAACGTAGAGTAT	120
wMelPop2          AGGTGAAAGATGTACTAAAAAACCCAGAGATGATAAAAAAGGAATACCAACGTAGAGTAT	120
wMelOctoless      AGGTGAAAGATGTACTAAAAAACCCAGAGATGATAAAAAAGGAATACCAACGTAGAGTAT	120
                  ************************************************************

wMelCS_b          TAGAAAATAAAAATGATGAATCATCAGAGAAAAAGTTTGCAAGAAGAGAAAATCAAATAA	180
wMelPop2          TAGAAAATAAAAATGATGAATCATCAGAGAAAAAGTTTGCAAGAAGAGAAAATCAAATAA	180
wMelOctoless      TAGAAAATAAAAATGATGAATCATCAGAGAAAAAGTTTGCAAGAAGAGAAAATCAAATAA	180
                  ************************************************************

wMelCS_b          GAGAAGGTATCGAAAAATTAATGGAAGATTATTATAGTCAAGAAAATGCAGGAGAGAAAG	240
wMelPop2          GAGAAGGTATCGAAAAATTAATGGAAGATTATTATAGTCAAGAAAATGCAGGAGAGAAAG	240
wMelOctoless      GAGAAGGTATCGAAAAATTAATGGAAGATTATTATAGTCAAGAAAATGCAGGAGAGAAAG	240
                  ************************************************************

wMelCS_b          GATATATAAGCGAGGAAGAATTTAAACAGACAATGAGAAAAATGAAAGAACGCTTACAAG	300
wMelPop2          GATATATAAGCGAGGAAGAATTTAAACAGACAATGAGAAAAATGAAAGAACGCTTACAAG	300
wMelOctoless      GATATATAAGCGAGGAAGAATTTAAACAGACAATGAGAAAAATGAAAGAACGCTTACAAG	300
                  ************************************************************

wMelCS_b          GGATAGAAGAAGAGAAAAAAAAGGTAGTTGATCAGAAGGCAGTAGAAAAAGGAATAAGTC	360
wMelPop2          GGATAGAAGAAGAGAAAAAAAAGGTAGTTGATCAGAAGGCAGTAGAAAAAGGAATAAGTC	360
wMelOctoless      GGATAGAAGAAGAGAAAAAAAAGGTAGTTGATCAGAAGGCAGTAGAAAAAGGAATAAGTC	360
                  ************************************************************

wMelCS_b          TTATTATAAATAGCATAAAGAATTTTTATTCTAGTGTAAAATCGAACCTGGAACAGCTAG	420
wMelPop2          TTATTATAAATAGCATAAAGAATTTTTATTCTAGTGTAAAATCGAACCTGGAACAGCTAG	420
wMelOctoless      TTATTATAAATAGCATAAAGAATTTTTATTCTAGTGTAAAATCGAACCTGGAACAGCTAG	420
                  ************************************************************

wMelCS_b          ATTGGCAAACTAAGCGCGGCATTATTAAAGCATTAATAGGACAAATTAACATTGGTTGTG	480
wMelPop2          ATTGGCAAACTAAGCGCGGCATTATTAAAGCATTAATAGGACAAATTAACATTGGTTGTG	480
wMelOctoless      ATTGGCAAACTAAGCGCGGCATTATTAAAGCATTAATAGGACAAATTAACATTGGTTGTG	480
                  ************************************************************

wMelCS_b          ATCAGGTAGAAGTAGGATTTCAGATCGAAGAACCAGCACAGGATGGGGGAATTCTTAATT	540
wMelPop2          ATCAGGTAGAAGTAGGATTTCAGATCGAAGAACCAGCACAGGATGGGGGAATTCTTAATT	540
wMelOctoless      ATCAGGTAGAAGTAGGATTTCAGATCGAAGAACCAGCACAGGATGGGGGAATTCTTAATT	540
                  ************************************************************

wMelCS_b          TGTATCATTGTACTACACATCATAATAAGGGGGTTGGCAAAATGTGTGCGCCAAGAAGTG	600
wMelPop2          TGTATCATTGTACTACACATCATAATAAGGGGGTTGGCAAAATGTGTGCGCCAAGAAGTG	600
wMelOctoless      TGTATCATTGTACTACACATCATAATAAGGGGGTTGGCAAAATGTGTGCGCCAAGAAGTG	600
                  ************************************************************

wMelCS_b          CGTAAGGAACAGTTGGTGAAAATCCAACACGGGTAAAGCTTAGCCGGCAACCTGGAACAA	660
wMelPop2          CGTAAGGAACAGTTGGTGAAAATCCAACACGGGTAAAGCTTAGCCGGCAACCTGGAACAA	660
wMelOctoless      CGTAAGGAACAGTTGGTGAAAATCCAACACGGGTAAAGCTTAGCCGGCAACCTGGAACAA	660
                  ************************************************************

wMelCS_b          ACCATTATGCTGCGTAAGGTAACGAGCGTAGTAAAGCTAATGGAATGGACAACATAGGGT	720
wMelPop2          ACCATTATGCTGCGTAAGGTAACGAGCGTAGTAAAGCTAATGGAATGGACAACATAGGGT	720
wMelOctoless      ACCATTATGCTGCGTAAGGTAACGAGCGTAGTAAAGCTAATGGAATGGACAACATAGGGT	720
                  ************************************************************

wMelCS_b          GCAACGAAAGTGAAGGTATTGAGTCCCGTAATTCACGCGTCATGGGGGCTGACACTTTAC	780
wMelPop2          GCAACGAAAGTGAAGGTATTGAGTCCCGTAATTCACGCGTCATGGGGGCTGACACTTTAC	780
wMelOctoless      GCAACGAAAGTGAAGGTATTGAGTCCCGTAATTCACGCGTCATGGGGGCTGACACTTTAC	780
                  ************************************************************

wMelCS_b          ATTTGGTGGAAGGCAACATGGGTAATAACGCTAAGGCAAGATATTACTCACCTCATCGGG	840
wMelPop2          ATTTGGTGGAAGGCAACATGGGTAATAACGCTAAGGCAAGATATTACTCACCTCATCGGG	840
wMelOctoless      ATTTGGTGGAAGGCAACATGGGTAATAACGCTAAGGCAAGATATTACTCACCTCATCGGG	840
                  ************************************************************

wMelCS_b          ATCGAAGGCCGCGTCATATGTTGAGATGGACCTTACGTGAACTTGGGAGATCCTTTGTAT	900
wMelPop2          ATCGAAGGCCGCGTCATATGTTGAGATGGACCTTACGTGAACTTGGGAGATCCTTTGTAT	900
wMelOctoless      ATCGAAGGCCGCGTCATATGTTGAGATGGACCTTACGTGAACTTGGGAGATCCTTTGTAT	900
                  ************************************************************

wMelCS_b          TCCTGTAAGGGTACTCTGGAACAAGTCAATAAAGGCGAGGACTGGAGGAAGATGCAAAGG	960
wMelPop2          TCCTGTAAGGGTACTCTGGAACAAGTCAATAAAGGCGAGGACTGGAGGAAGATGCAAAGG	960
wMelOctoless      TCCTGTAAGGGTACTCTGGAACAAGTCAATAAAGGCGAGGACTGGAGGAAGATGCAAAGG	960
                  ************************************************************

wMelCS_b          AAGTCGGACTAACTGATAGTACTCGGAGTGTGGGAAAGCCACATACAAGGGGAAGCGGTT	1020
wMelPop2          AAGTCGGACTAACTGATAGTACTCGGAGTGTGGGAAAGCCACATACAAGGGGAAGCGGTT	1020
wMelOctoless      AAGTCGGACTAACTGATAGTACTCGGAGTGTGGGAAAGCCACATACAAGGGGAAGCGGTT	1020
                  ************************************************************

wMelCS_b          AGCAATATAGTGACTGGTATAGGGATTGCTATACCAATACAACAGAGATTAGAGGAGTAT	1080
wMelPop2          AGCAATATAGTGACTGGTATAGGGATTGCTATACCAATACAACAGAGATTAGAGGAGTAT	1080
wMelOctoless      AGCAATATAGTGACTGGTATAGGGATTGCTATACCAATACAACAGAGATTAGAGGAGTAT	1080
                  ************************************************************

wMelCS_b          GCAAGGAAAACTAAACCAGATAGCAGTAAGGGCTAAGCAAGATAAGCGAGTAAAATTTAC	1140
wMelPop2          GCAAGGAAAACTAAACCAGATAGCAGTAAGGGCTAAGCAAGATAAGCGAGTAAAATTTAC	1140
wMelOctoless      GCAAGGAAAACTAAACCAGATAGCAGTAAGGGCTAAGCAAGATAAGCGAGTAAAATTTAC	1140
                  ************************************************************

wMelCS_b          ATCATTAGTTCATTTGATTAATGAAGAGAATCTTGCAGAGTGTTATAAGGAACTAAAACG	1200
wMelPop2          ATCATTAGTTCATTTGATTAATGAAGAGAATCTTGCAGAGTGTTATAAGGAACTAAAACG	1200
wMelOctoless      ATCATTAGTTCATTTGATTAATGAAGAGAATCTTGCAGAGTGTTATAAGGAACTAAAACG	1200
                  ************************************************************

wMelCS_b          CAACAAGGCTTGTGGTATAGATCGTGTGACAGTGGAAGCTTATGGAGAAAATCTAGAAGA	1260
wMelPop2          CAACAAGGCTTGTGGTATAGATCGTGTGACAGTGGAAGCTTATGGAGAAAATCTAGAAGA	1260
wMelOctoless      CAACAAGGCTTGTGGTATAGATCGTGTGACAGTGGAAGCTTATGGAGAAAATCTAGAAGA	1260
                  ************************************************************

wMelCS_b          GAAACTTAAAACACTAGTGGATAGTATGAAGAGAAAACAATATCACCGCTACCAGTGAAA	1320
wMelPop2          GAAACTTAAAACACTAGTGGATAGTATGAAGAGAAAACAATATCACCGCTACCAGTGAAA	1320
wMelOctoless      GAAACTTAAAACACTAGTGGATAGTATGAAGAGAAAACAATATCACCGCTACCAGTGAAA	1320
                  ************************************************************

wMelCS_b          AGGGTATACATACCCAAAGCCGGGAGCAAAGAGAAGCGCGGTCTCGGAATACCATCAACG	1380
wMelPop2          AGGGTATACATACCCAAAGCCGGGAGCAAAGAGAAGCGCGGTCTCGGAATACCATCAACG	1380
wMelOctoless      AGGGTATACATACCCAAAGCCGGGAGCAAAGAGAAGCGCGGTCTCGGAATACCATCAACG	1380
                  ************************************************************

wMelCS_b          GAAGATAAGTTGGTACAGGTAATGCTAAAGAAGATATTAGAAAATATTTATGAAGCAAAC	1440
wMelPop2          GAAGATAAGTTGGTACAGGTAATGCTAAAGAAGATATTAGAAAATATTTATGAAGCAAAC	1440
wMelOctoless      GAAGATAAGTTGGTACAGGTAATGCTAAAGAAGATATTAGAAAATATTTATGAAGCAAAC	1440
                  ************************************************************

wMelCS_b          TTTATGGACAGCTCGTATGGATTTCGACCAGGAAGAAATTGTCATCAGGCGATAAACGCT	1500
wMelPop2          TTTATGGACAGCTCGTATGGATTTCGACCAGGAAGAAATTGTCATCAGGCGATAAACGCT	1500
wMelOctoless      TTTATGGACAGCTCGTATGGATTTCGACCAGGAAGAAATTGTCATCAGGCGATAAACGCT	1500
                  ************************************************************

wMelCS_b          CTAGATAAAGCAGTTATGCACAAACCAATTAACTATATTGTAGAAGTGGATATCAAGAAG	1560
wMelPop2          CTAGATAAAGCAGTTATGCACAAACCAATTAACTATATTGTAGAAGTGGATATCAAGAAG	1560
wMelOctoless      CTAGATAAAGCAGTTATGCACAAACCAATTAACTATATTGTAGAAGTGGATATCAAGAAG	1560
                  ************************************************************

wMelCS_b          TTCTTTGATAATGTTCAACATAAATGGCTAATGAATTGTCTAAGGGAACGAATAGCTGAC	1620
wMelPop2          TTCTTTGATAATGTTCAACATAAATGGCTAATGAATTGTCTAAGGGAACGAATAGCTGAC	1620
wMelOctoless      TTCTTTGATAATGTTCAACATAAATGGCTAATGAATTGTCTAAGGGAACGAATAGCTGAC	1620
                  ************************************************************

wMelCS_b          CCAAATTTATTGTGGTTAATAAAACGATTTCTAAAGGCAGGAATAGTCGAAGTTGGATGT	1680
wMelPop2          CCAAATTTATTGTGGTTAATAAAACGATTTCTAAAGGCAGGAATAGTCGAAGTTGGATGT	1680
wMelOctoless      CCAAATTTATTGTGGTTAATAAAACGATTTCTAAAGGCAGGAATAGTCGAAGTTGGATGT	1680
                  ************************************************************

wMelCS_b          TATAAAGCAACCGATCAAGGCACACCACAAGGTGGTATAGTAAGCCCTGTCTTAGCTAAT	1740
wMelPop2          TATAAAGCAACCGATCAAGGCACACCACAAGGTGGTATAGTAAGCCCTGTCTTAGCTAAT	1740
wMelOctoless      TATAAAGCAACCGATCAAGGCACACCACAAGGTGGTATAGTAAGCCCTGTCTTAGCTAAT	1740
                  ************************************************************

wMelCS_b          ATATACTTACACTATGTGCTGGACTTATGGTTTGAAAAGAAATTTAAGCCAAAAGCCAGA	1800
wMelPop2          ATATACTTACACTATGTGCTGGACTTATGGTTTGAAAAGAAATTTAAGCCAAAAGCCAGA	1800
wMelOctoless      ATATACTTACACTATGTGCTGGACTTATGGTTTGAAAAGAAATTTAAGCCAAAAGCCAGA	1800
                  ************************************************************

wMelCS_b          GGATATTTACAGCTAATAAGGTTTTGCGACGATTTTGTAGTTGGCTGCGAGAGGGAAGAA	1860
wMelPop2          GGATATTTACAGCTAATAAGGTTTTGCGACGATTTTGTAGTTGGCTGCGAGAGGGAAGAA	1860
wMelOctoless      GGATATTTACAGCTAATAAGGTTTTGCGACGATTTTGTAGTTGGCTGCGAGAGGGAAGAA	1860
                  ************************************************************

wMelCS_b          GACGCAAAAGAATTTCTAGAATTACTGAAACAAAGACTAAGTAAATTTGGGTTGGAAATA	1920
wMelPop2          GACGCAAAAGAATTTCTAGAATTACTGAAACAAAGACTAAGTAAATTTGGGTTGGAAATA	1920
wMelOctoless      GACGCAAAAGAATTTCTAGAATTACTGAAACAAAGACTAAGTAAATTTGGGTTGGAAATA	1920
                  ************************************************************

wMelCS_b          GCTGAAAATAAAACAAAAATAGTAAAGTTTGGTAAGAAAGAATGGTATCAAGCAGAAAGA	1980
wMelPop2          GCTGAAAATAAAACAAAAATAGTAAAGTTTGGTAAGAAAGAATGGTATCAAGCAGAAAGA	1980
wMelOctoless      GCTGAAAATAAAACAAAAATAGTAAAGTTTGGTAAGAAAGAATGGTATCAAGCAGAAAGA	1980
                  ************************************************************

wMelCS_b          GAGAAACGTAGGACGGCTAGCTTCAACTTTCTAGGATTTACACATTATTGTGGAAAAAGT	2040
wMelPop2          GAGAAACGTAGGACGGCTAGCTTCAACTTTCTAGGATTTACACATTATTGTGGAAAAAGT	2040
wMelOctoless      GAGAAACGTAGGACGGCTAGCTTCAACTTTCTAGGATTTACACATTATTGTGGAAAAAGT	2040
                  ************************************************************

wMelCS_b          CGTAATGGTAAACTTATGATGAAGCAGAAAACTTCAAAAATAAGCCTAGCCAGAAAGATT	2100
wMelPop2          CGTAATGGTAAACTTATGATGAAGCAGAAAACTTCAAAAATAAGCCTAGCCAGAAAGATT	2100
wMelOctoless      CGTAATGGTAAACTTATGATGAAGCAGAAAACTTCAAAAATAAGCCTAGCCAGAAAGATT	2100
                  ************************************************************

wMelCS_b          AAAGAAATCAAAGAATGGTTGAAGATGGTACGAAGTCGTATCTGTCTCAAAGATTGGTGG	2160
wMelPop2          AAAGAAATCAAAGAATGGTTGAAGATGGTACGAAGTCGTATCTGTCTCAAAGATTGGTGG	2160
wMelOctoless      AAAGA-------------------------------------------------------	2105
                  *****                                                       

wMelCS_b          CAGAAACTTAAAGCCAAACTAACAGGACACTATAGCTACTTCGGAGTTAGCGGAAATTAT	2220
wMelPop2          CAGAAACTTAAAGCCAAACTAACAGGACACTATAGCTACTTCGGAGTTAGCGGAAATTAT	2220
wMelOctoless      ------------------------------------------------------------	2105
                                                                              

wMelCS_b          CGGTGTTTGATTCAATTCTATCGACCGGTAACAAAGTTAGCATTTAAGTGGATAAACCGA	2280
wMelPop2          CGGTGTTTGATTCAATTCTATCGACCGGTAACAAAGTTAGCATTTAAGTGGATAAACCGA	2280
wMelOctoless      ------------------------------------------------------------	2105
                                                                              

wMelCS_b          CGTAGTCAAAAGAAAAGTATGGATTGGGAACAATTTATACACTATTTAAAAGTAAATCCA	2340
wMelPop2          CGTAGTCAAAAGAAAAGTATGGATTGGGAACAATTTATACACTATTTAAAAGTAAATCCA	2340
wMelOctoless      ------------------------------------------------------------	2105
                                                                              

wMelCS_b          TTACCAAAACCAAAGGTATATGTTTCTTTATACACAGGAGCACTAGTGTGAACGCTGTAT	2400
wMelPop2          TTACCAAAACCAAAGGTATATGTTTCTTTATACACAGGAGCACTAGTGTGAACGCTGTAT	2400
wMelOctoless      ------------------------------------------------------------	2105
                                                                              

wMelCS_b          TGTGGAGCCGTGTGCGGGAAATCCGCAAGCACGGTTCTTTTGGGGAGACTATGGTTATGA	2460
wMelPop2          TGTGGAGCCGTGTGCGGGAAATCCGCAAGCACGGTTCTTTTGGGGAGACTATGGTTATGA	2460
wMelOctoless      ------------------------------------------------------------	2105
                                                                              

wMelCS_b          GACCAAATCGCTGGTTTCAAGGTCATGAGTCTCTACCAGACCTTTTGATAATAATCTTTC	2520
wMelPop2          GACCAAATCGCTGGTTTCAAGGTCATGAGTCTCTACCAGACCTTTTGATAATAATCTTTC	2520
wMelOctoless      ------------------------------------------------------------	2105
                                                                              

wMelCS_b          TAATTTATCTGAGTTTGAAGGGAGAATAAATGAAAATGTTTCTCTCCATAGTATTTCCAA	2580
wMelPop2          TAATTTATCTGAGTTTGAAGGGAGAATAAATGAAAATGTTTCTCTCCATAGTATTTCCAA	2580
wMelOctoless      ------------------------------------------------------------	2105
                                                                              

wMelCS_b          AAGTAGCAATTTTAGGAATAGTAACAATGTAAGAAAAGAAATTGAAGTTGTTGAAAGAGA	2640
wMelPop2          AAGTAGCAATTTTAGGAATAGTAACAATGTAAGAAAAGAAATTGAAGTTGTTGAAAGAGA	2640
wMelOctoless      ------------------------------------------------------------	2105
                                                                              

wMelCS_b          CCTTGATGGTAGGTTTACAGAAATAAGAGATGAGTTCAAAGATTTAAGAGACACCGGTGA	2700
wMelPop2          CCTTGATGGTAGGTTTACAGAAATAAGAGATGAGTTCAAAGATTTAAGAGACACCGGTGA	2700
wMelOctoless      ------------------------------------------------------------	2105
                                                                              

wMelCS_b          GCTGGTAGAAGTTTCAACGTATGTAAAGAGCCAACGCTTTAAACGTTCTACTAACGAGTC	2760
wMelPop2          GCTGGTAGAAGTTTCAACGTATGTAAAGAGCCAACGCTTTAAACGTTCTACTAACGAGTC	2760
wMelOctoless      ------------------------------------------------------------	2105
                                                                              

wMelCS_b          ACTCTCAGAGATGGAGACTGTGCCTGAGAATCAAGAGGAAATCATTATCGGGCTTGAAAA	2820
wMelPop2          ACTCTCAGAGATGGAGACTGTGCCTGAGAATCAAGAGGAAATCATTATCGGGCTTGAAAA	2820
wMelOctoless      ------------------------------------------------------------	2105
                                                                              

wMelCS_b          TAAAGTGAGGGAGTTAAAAAAGGAGATTGAGGAGATAAAGAATTCTTCTTCTGCTTCTGA	2880
wMelPop2          TAAAGTGAGGGAGTTAAAAAAGGAGATTGAGGAGATAAAGAATTCTTCTTCTGCTTCTGA	2880
wMelOctoless      ------------------------------------------------------------	2105
                                                                              

wMelCS_b          TGAAAGTTACAAAGAACAAATCTCCTCGCTTGAAGGGCAACTGATTGTTTTACAACGATC	2940
wMelPop2          TGAAAGTTACAAAGAACAAATCTCCTCGCTTGAAGGGCAACTGATTGTTTTACAACGATC	2940
wMelOctoless      ------------------------------------------------------------	2105
                                                                              

wMelCS_b          TTTTAATGATATGAAAAGACAGTCCAGTCAAACACTATCAGAAAAAGCTAATGAGATAAA	3000
wMelPop2          TTTTAATGATATGAAAAGACAGTCCAGTCAAACACTATCAGAAAAAGCTAATGAGATAAA	3000
wMelOctoless      ------------------------------------------------------------	2105
                                                                              

wMelCS_b          AAGGTTGAGTGCAATTGTGAAAAACCTTCGTAAACAAGGTGAAGACTTGAACAAAAAAAT	3060
wMelPop2          AAGGTTGAGTGCAATTGTGAAAAACCTTCGTAAACAAGGTGAAGACTTGAACAAAAAAAT	3060
wMelOctoless      ------------------------------------------------------------	2105
                                                                              

wMelCS_b          TCAAGAAAATGAGCGAAAGTACCTATATGTTGAATGTACTAAGGATATAGAAGCAAGGAA	3120
wMelPop2          TCAAGAAAATGAGCGAAAGTACCTATATGTTGAATGTACTAAGGATATAGAAGCAAGGAA	3120
wMelOctoless      ------------------------------------------------------------	2105
                                                                              

wMelCS_b          GTTTAAAGATGCAGAAGAAAAGCTAAAGCAGATTAACAATGAAACTGAAACTTCTAATGT	3180
wMelPop2          GTTTAAAGATGCAGAAGAAAAGCTAAAGCAGATTAACAATGAAACTGAAACTTCTAATGT	3180
wMelOctoless      ------------------------------------------------------------	2105
                                                                              

wMelCS_b          GGTAAAGCAGGTATACAGTGGCCGGATAAATAACTTTCCTTTGTTGCTTGAGTTTGGCAA	3240
wMelPop2          GGTAAAGCAGGTATACAGTGGCCGGATAAATAACTTTCCTTTGTTGCTTGAGTTTGGCAA	3240
wMelOctoless      ------------------------------------------------------------	2105
                                                                              

wMelCS_b          GAGTATCGGGGATGCCAAGTTAAAATTTTGGGTTTACGAATCTCTAAGTGTCGAAATGGA	3300
wMelPop2          GAGTATCGGGGATGCCAAGTTAAAATTTTGGGTTTACGAATCTCTAAGTGTCGAAATGGA	3300
wMelOctoless      ------------------------------------------------------------	2105
                                                                              

wMelCS_b          AAATACTCAACCTATAGATTTGCCTAAAACGGCTGAGTTAGCTAAAGCTTTGCGGATAGG	3360
wMelPop2          AAATACTCAACCTATAGATTTGCCTAAAACGGCTGAGTTAGCTAAAGCTTTGCGGATAGG	3360
wMelOctoless      ------------------------------------------------------------	2105
                                                                              

wMelCS_b          TTGTATTGATCGAACAAACGTTCCGAATGATATAAGGGGAAAAGCACGTGGTATTTTTGA	3420
wMelPop2          TTGTATTGATCGAACAAACGTTCCGAATGATATAAGGGGAAAAGCACGTGGTATTTTTGA	3420
wMelOctoless      ------------------------------------------------------------	2105
                                                                              

wMelCS_b          AAAGTTGAGAAGTTTAGTTGTTGGTGCTAATGACTTATGCCATGCAACGACTATGCACCA	3480
wMelPop2          AAAGTTGAGAAGTTTAGTTGTTGGTGCTAATGACTTATGCCATGCAACGACTATGCACCA	3480
wMelOctoless      ------------------------------------------------------------	2105
                                                                              

wMelCS_b          TGCTGCTGAGATGGGTGACTTAGATGTGGTGAGGTTACTTATAGATGGGCGTTCTTATGT	3540
wMelPop2          TGCTGCTGAGATGGGTGACTTAGATGTGGTGAGGTTACTTATAGATGGGCGTTCTTATGT	3540
wMelOctoless      ------------------------------------------------------------	2105
                                                                              

wMelCS_b          TGATTATCAAGATCAGCAACTTAAAACACCTCTGTACTATGCTGCTGAGATGGGCAACTT	3600
wMelPop2          TGATTATCAAGATCAGCAACTTAAAACACCTCTGTACTATGCTGCTGAGATGGGCAACTT	3600
wMelOctoless      ------------------------------------------------------------	2105
                                                                              

wMelCS_b          AGATGTGGTGAGATTACTTATAGATAAGGGCGCTGATGTTAATCATCAAGACGAATACCT	3660
wMelPop2          AGATGTGGTGAGATTACTTATAGATAAGGGCGCTGATGTTAATCATCAAGACGAATACCT	3660
wMelOctoless      ------------------------------------------------------------	2105
                                                                              

wMelCS_b          TCAAACACCTTTGTACCTTGCTGCTGAGGAGGGCAAGCTAGATGTGGTGAGATTACTTAT	3720
wMelPop2          TCAAACACCTTTGTACCTTGCTGCTGAGGAGGGCAAGCTAGATGTGGTGAGATTACTTAT	3720
wMelOctoless      ------------------------------------------------------------	2105
                                                                              

wMelCS_b          AGATAAGGGCGCTGATGTTAATCATCAAGACGAATACCTTCAAACACCTCTTCATTATGC	3780
wMelPop2          AGATAAGGGCGCTGATGTTAATCATCAAGACGAATACCTTCAAACACCTCTTCATTATGC	3780
wMelOctoless      ------------------------------------------------------------	2105
                                                                              

wMelCS_b          TGCTGAGATGGGTAAATTAGATGTGGTGAGATTACTTATAGATAGTGGTGCTTATGTTGA	3840
wMelPop2          TGCTGAGATGGGTAAATTAGATGTGGTGAGATTACTTATAGATAGTGGTGCTTATGTTGA	3840
wMelOctoless      ------------------------------------------------------------	2105
                                                                              

wMelCS_b          TAGTAAAGGCAAATACTTTGAAACACCTCTGCAACTTGCTGCTAAGGTGGGCAAACTAGA	3900
wMelPop2          TAGTAAAGGCAAATACTTTGAAACACCTCTGCAACTTGCTGCTAAGGTGGGCAAACTAGA	3900
wMelOctoless      ------------------------------------------------------------	2105
                                                                              

wMelCS_b          TGTGGTGAGATTACTTATAGATAAGGGCGCTGATGTTAATCATCGGGACCAGCAATCAAG	3960
wMelPop2          TGTGGTGAGATTACTTATAGATAAGGGCGCTGATGTTAATCATCGGGACCAGCAATCAAG	3960
wMelOctoless      ------------------------------------------------------------	2105
                                                                              

wMelCS_b          AACAGCTCTGGAATATGCTACTAGTAATAGCAGGTTCGATGTAGTGAAATTTCTTAAAGA	4020
wMelPop2          AACAGCTCTGGAATATGCTACTAGTAATAGCAGGTTCGATGTAGTGAAATTTCTTAAAGA	4020
wMelOctoless      ------------------------------------------------------------	2105
                                                                              

wMelCS_b          AAAACAAGGTTTACGTAGTAGGCGTGATGTAAAAGAGTTAGGAAATGTAAGTAACTCCAC	4080
wMelPop2          AAAACAAGGTTTACGTAGTAGGCGTGATGTAAAAGAGTTAGGAAATGTAAGTAACTCCAC	4080
wMelOctoless      ------------------------------------------------------------	2105
                                                                              

wMelCS_b          TCTGGGGTCGCTACAAGAAAGCGTTAAGCCTTCTTCCTACGTTAGCGATATTGTTTTAGA	4140
wMelPop2          TCTGGGGTCGCTACAAGAAAGCGTTAAGCCTTCTTCCTACGTTAGCGATATTGTTTTAGA	4140
wMelOctoless      ------------------------------------------------------------	2105
                                                                              

wMelCS_b          GAAAACAAAGGAAAGTAATTCTTCTTTCGTTTTGAAGTAATTACTTATTTCCGTAGATTT	4200
wMelPop2          GAAAACAAAGGAAAGTAATTCTTCTTTCGTTTTGAAGTAATTACTTATTTCCGTAGATTT	4200
wMelOctoless      ------------------------------------------------------------	2105
                                                                              

wMelCS_b          TTCAGGAGGTTTTCTATGCCAAATTTTTATAAGTTAAGCTTTGCCAAGCAAGTACTTCCT	4260
wMelPop2          TTCAGGAGGTTTTCTATGCCAAATTTTTATAAGTTAAGCTTTGCCAAGCAAGTACTTCCT	4260
wMelOctoless      ------------------------------------------------------------	2105
                                                                              

wMelCS_b          TTTGATGAAGGGGTACAACTCTATCAAGATAATTCTCGAAGTGGTGACCCTTTACAATTG	4320
wMelPop2          TTTGATGAAGGGGTACAACTCTATCAAGATAATTCTCGAAGTGGTGACCCTTTACAATTG	4320
wMelOctoless      ------------------------------------------------------------	2105
                                                                              

wMelCS_b          TATGCTCTTCATAAGGAAGGACTGAATGGCTATCGGTATGACAACAATACTTGGAAAGAG	4380
wMelPop2          TATGCTCTTCATAAGGAAGGACTGAATGGCTATCGGTATGACAACAATACTTGGAAAGAG	4380
wMelOctoless      ------------------------------------------------------------	2105
                                                                              

wMelCS_b          ATACTCTCCATGAGAGGTCTTCATGCTCAACAAATCTATTTTGCTGACGTGTTAGGAAAT	4440
wMelPop2          ATACTCTCCATGAGAGGTCTTCATGCTCAACAAATCTATTTTGCTGACGTGTTAGGAAAT	4440
wMelOctoless      ------------------------------------------------------------	2105
                                                                              

wMelCS_b          GGAGAACTGATGTTGATTGCAAAAACCAAAGAAGGAATTAGTTTTTACCAGCATAAGAAT	4500
wMelPop2          GGAGAACTGATGTTGATTGCAAAAACCAAAGAAGGAATTAGTTTTTACCAGCATAAGAAT	4500
wMelOctoless      ------------------------------------------------------------	2105
                                                                              

wMelCS_b          AACGAGTTTAGTCTCTTAAATAGAACTGAGAATTTTAGGAACAATGGTTTTGGTAGCGTT	4560
wMelPop2          AACGAGTTTAGTCTCTTAAATAGAACTGAGAATTTTAGGAACAATGGTTTTGGTAGCGTT	4560
wMelOctoless      ------------------------------------------------------------	2105
                                                                              

wMelCS_b          CGTGACTGGAATGAACCTGGCAGTATTATAAAGTTTGGCCATTTTTACCGTAATCAAGGC	4620
wMelPop2          CGTGACTGGAATGAACCTGGCAGTATTATAAAGTTTGGCCATTTTTACCGTAATCAAGGC	4620
wMelOctoless      ------------------------------------------------------------	2105
                                                                              

wMelCS_b          TTGGTTGGAATATTAACTTATCGAAGAAACTATGGCACAAAGCTCTTTGTGGTTGTGAAG	4680
wMelPop2          TTGGTTGGAATATTAACTTATCGAAGAAACTATGGCACAAAGCTCTTTGTGGTTGTGAAG	4680
wMelOctoless      ------------------------------------------------------------	2105
                                                                              

wMelCS_b          GATTTGCTTCAGAAACAGCAATATCCAATTCATACACCTAAGTATGATTATACTATTCCT	4740
wMelPop2          GATTTGCTTCAGAAACAGCAATATCCAATTCATACACCTAAGTATGATTATACTATTCCT	4740
wMelOctoless      ------------------------------------------------------------	2105
                                                                              

wMelCS_b          GGTAATTTTTCTCAAGCCAAGTTTGCCTTATCTGATTTAAAACAAAATGGCCAGGAAAAT	4800
wMelPop2          GGTAATTTTTCTCAAGCCAAGTTTGCCTTATCTGATTTAAAACAAAATGGCCAGGAAAAT	4800
wMelOctoless      ------------------------------------------------------------	2105
                                                                              

wMelCS_b          ATTATTGTTCATGGTAATAATGGTTTTAATATATATTCATTCAATCAAACTCACCGACTA	4860
wMelPop2          ATTATTGTTCATGGTAATAATGGTTTTAATATATATTCATTCAATCAAACTCACCGACTA	4860
wMelOctoless      ------------------------------------------------------------	2105
                                                                              

wMelCS_b          GAACATCTGATACAAGTACCAAGTAGTGCCAAGTCTGATGATTCTGAGGAGGAGTTATTC	4920
wMelPop2          GAACATCTGATACAAGTACCAAGTAGTGCCAAGTCTGATGATTCTGAGGAGGAGTTATTC	4920
wMelOctoless      ------------------------------------------------------------	2105
                                                                              

wMelCS_b          TTTCCTAATTTAACCGGCCAGTCTTATCGTGATATTGTTGTATTAAATTCCAGCGGACTA	4980
wMelPop2          TTTCCTAATTTAACCGGCCAGTCTTATCGTGATATTGTTGTATTAAATTCCAGCGGACTA	4980
wMelOctoless      ------------------------------------------------------------	2105
                                                                              

wMelCS_b          TTTGTCTATCAACATAATAGTAGCATCAATAATTATGGACTGATTGATTATCAGCCTTCA	5040
wMelPop2          TTTGTCTATCAACATAATAGTAGCATCAATAATTATGGACTGATTGATTATCAGCCTTCA	5040
wMelOctoless      ------------------------------------------------------------	2105
                                                                              

wMelCS_b          TTCTCAAAGTTAAAGGGCTGGGAACAAGAATATATAAATTCCATTCAATTTGAAGACATA	5100
wMelPop2          TTCTCAAAGTTAAAGGGCTGGGAACAAGAATATATAAATTCCATTCAATTTGAAGACATA	5100
wMelOctoless      ------------------------------------------------------------	2105
                                                                              

wMelCS_b          GATTTAGATGGCAGAGAGGACATGCTCTTTACTGGCCCGAGTGGAATAAACTTACTTTCA	5160
wMelPop2          GATTTAGATGGCAGAGAGGACATGCTCTTTACTGGCCCGAGTGGAATAAACTTACTTTCA	5160
wMelOctoless      ------------------------------------------------------------	2105
                                                                              

wMelCS_b          TTTAATAATCGTACTAATCAATGGCAGTCCTTGTTGGATAATTCTGAGCTTACTATTTCT	5220
wMelPop2          TTTAATAATCGTACTAATCAATGGCAGTCCTTGTTGGATAATTCTGAGCTTACTATTTCT	5220
wMelOctoless      ------------------------------------------------------------	2105
                                                                              

wMelCS_b          CAGCGTCATAGTCGTGTAATGAAAGTTTTGCCTGCTAGCCCTCCAACTACAAAACATCCG	5280
wMelPop2          CAGCGTCATAGTCGTGTAATGAAAGTTTTGCCTGCTAGCCCTCCAACTACAAAACATCCG	5280
wMelOctoless      ------------------------------------------------------------	2105
                                                                              

wMelCS_b          ATAGTGTTTACAAAGTATAAGAATCAATTGCACTTAGCAAATATTGTAGAAATTGAAGAT	5340
wMelPop2          ATAGTGTTTACAAAGTATAAGAATCAATTGCACTTAGCAAATATTGTAGAAATTGAAGAT	5340
wMelOctoless      ------------------------------------------------------------	2105
                                                                              

wMelCS_b          TCACTATCATTAGAAGAGGAACTTGAGATAGATAATGCTTCATCTAAGGTAACAACATCA	5400
wMelPop2          TCACTATCATTAGAAGAGGAACTTGAGATAGATAATGCTTCATCTAAGGTAACAACATCA	5400
wMelOctoless      ------------------------------------------------------------	2105
                                                                              

wMelCS_b          AAGGTAGTGCCACAAGTATCTAAGGTTCATCTTGAAGAAGAAAAGCCTCATCTTTTACTT	5460
wMelPop2          AAGGTAGTGCCACAAGTATCTAAGGTTCATCTTGAAGAAGAAAAGCCTCATCTTTTACTT	5460
wMelOctoless      ------------------------------------------------------------	2105
                                                                              

wMelCS_b          AGGGATCAATTAGATGACTCTTCGATTATCGATGCGGTTAATAAAAATACAGGAAAGCTA	5520
wMelPop2          AGGGATCAATTAGATGACTCTTCGATTATCGATGCGGTTAATAAAAATACAGGAAAGCTA	5520
wMelOctoless      ------------------------------------------------------------	2105
                                                                              

wMelCS_b          AATTTTAAACTGCCATTAATTGATTTATCAAACCTTTCATCTGATCTCAAGTTAGATGTG	5580
wMelPop2          AATTTTAAACTGCCATTAATTGATTTATCAAACCTTTCATCTGATCTCAAGTTAGATGTG	5580
wMelOctoless      ------------------------------------------------------------	2105
                                                                              

wMelCS_b          TTTTATGATGGCAATAGTCAAATATTCGGTAATTTGGGTCTTGGTTGGTCCTTACCACAA	5640
wMelPop2          TTTTATGATGGCAATAGTCAAATATTCGGTAATTTGGGTCTTGGTTGGTCCTTACCACAA	5640
wMelOctoless      ------------------------------------------------------------	2105
                                                                              

wMelCS_b          AATTTTATAATGGTGGATCACCAAGCAAGTATTTTTCCTGAAGATAAAAAGTATTATGTT	5700
wMelPop2          AATTTTATAATGGTGGATCACCAAGCAAGTATTTTTCCTGAAGATAAAAAGTATTATGTT	5700
wMelOctoless      ------------------------------------------------------------	2105
                                                                              

wMelCS_b          ATTCTGCAAGATTTGCCACAGCAATTAGTATTTGATTCTAAAAATTCAACTGATAACGTT	5760
wMelPop2          ATTCTGCAAGATTTGCCACAGCAATTAGTATTTGATTCTAAAAATTCAACTGATAACGTT	5760
wMelOctoless      ------------------------------------------------------------	2105
                                                                              

wMelCS_b          TATTCCTTTAAATTATCGAATGAACAATCTGATGTACAGGTGCGTTATTATAGAGACAAA	5820
wMelPop2          TATTCCTTTAAATTATCGAATGAACAATCTGATGTACAGGTGCGTTATTATAGAGACAAA	5820
wMelOctoless      ------------------------------------------------------------	2105
                                                                              

wMelCS_b          GAAAGATGGGAAATAGATAGCAAGGGTGTTAAGCAGAGTTACGGTAGTGCTCAAAATGGA	5880
wMelPop2          GAAAGATGGGAAATAGATAGCAAGGGTGTTAAGCAGAGTTACGGTAGTGCTCAAAATGGA	5880
wMelOctoless      ------------------------------------------------------------	2105
                                                                              

wMelCS_b          GCTGTTGGTTGGGGATTGAAATGGAAAAATTGGCGAGGTGTAGGTAGTAGCTCCACAGGA	5940
wMelPop2          GCTGTTGGTTGGGGATTGAAATGGAAAAATTGGCGAGGTGTAGGTAGTAGCTCCACAGGA	5940
wMelOctoless      ------------------------------------------------------------	2105
                                                                              

wMelCS_b          CAAGAGCAATTTGCCAATGTCTGGTATTTAGCTCAAATAGAGGATGAAAATAATAATGTT	6000
wMelPop2          CAAGAGCAATTTGCCAATGTCTGGTATTTAGCTCAAATAGAGGATGAAAATAATAATGTT	6000
wMelOctoless      ------------------------------------------------------------	2105
                                                                              

wMelCS_b          CTGCATTGTACGTATGACGCAATTAACGTTGAAGTAGCAAGTGGTAAAAACTTTACCAGG	6060
wMelPop2          CTGCATTGTACGTATGACGCAATTAACGTTGAAGTAGCAAGTGGTAAAAACTTTACCAGG	6060
wMelOctoless      ------------------------------------------------------------	2105
                                                                              

wMelCS_b          GAAATTTACTTAAAGACCATTAGTGATGATCAGGGCAATAATATTACCTTCAATTACTCT	6120
wMelPop2          GAAATTTACTTAAAGACCATTAGTGATGATCAGGGCAATAATATTACCTTCAATTACTCT	6120
wMelOctoless      ------------------------------------------------------------	2105
                                                                              

wMelCS_b          GATAAAGACAAAAGTGAGTATGATTTACCTCCTATAGTAGATAAGCAAGGCAATATCAAT	6180
wMelPop2          GATAAAGACAAAAGTGAGTATGATTTACCTCCTATAGTAGATAAGCAAGGCAATATCAAT	6180
wMelOctoless      ------------------------------------------------------------	2105
                                                                              

wMelCS_b          ACACAAATGGTGCAAACTCGTTATCTTAGTGGCTATAAGGTTAGTACTACAAACTATCAA	6240
wMelPop2          ACACAAATGGTGCAAACTCGTTATCTTAGTGGCTATAAGGTTAGTACTACAAACTATCAA	6240
wMelOctoless      ------------------------------------------------------------	2105
                                                                              

wMelCS_b          CAAGATATCAGTTTCGTTTATGAAGTAAAAGACAGAAAGCGTTTATTATCTAAAATTAAG	6300
wMelPop2          CAAGATATCAGTTTCGTTTATGAAGTAAAAGACAGAAAGCGTTTATTATCTAAAATTAAG	6300
wMelOctoless      ------------------------------------------------------------	2105
                                                                              

wMelCS_b          CAAGAAGGTGATTCCACTAATCAGCCGATTCTACAATTTTCTTACAGTAAATCACATATG	6360
wMelPop2          CAAGAAGGTGATTCCACTAATCAGCCGATTCTACAATTTTCTTACAGTAAATCACATATG	6360
wMelOctoless      ------------------------------------------------------------	2105
                                                                              

wMelCS_b          TTGGAGAAAGTTATTTTACCAACTGGTGCAAGTGTTCAATTTGACTACCAATTGCTGGAA	6420
wMelPop2          TTGGAGAAAGTTATTTTACCAACTGGTGCAAGTGTTCAATTTGACTACCAATTGCTGGAA	6420
wMelOctoless      ------------------------------------------------------------	2105
                                                                              

wMelCS_b          AAAGACTTCTCAATTTCAGTTAATGAGAGGATTGCGCAAAAGTATGATGTAGGGAAAGAC	6480
wMelPop2          AAAGACTTCTCAATTTCAGTTAATGAGAGGATTGCGCAAAAGTATGATGTAGGGAAAGAC	6480
wMelOctoless      ------------------------------------------------------------	2105
                                                                              

wMelCS_b          TACAGAGTAGATTATGTTGATGATTACGTACTTGTGAGTTATATGGATGGACAAGAGAAA	6540
wMelPop2          TACAGAGTAGATTATGTTGATGATTACGTACTTGTGAGTTATATGGATGGACAAGAGAAA	6540
wMelOctoless      ------------------------------------------------------------	2105
                                                                              

wMelCS_b          GTAGTCCTCAGAATGTTTAATCAAGAGATGACAGAGGAGTTGTACTCTTCTCTAGCACGG	6600
wMelPop2          GTAGTCCTCAGAATGTTTAATCAAGAGATGACAGAGGAGTTGTACTCTTCTCTAGCACGG	6600
wMelOctoless      ------------------------------------------------------------	2105
                                                                              

wMelCS_b          AAAGATTCATCAAAATTACCGCTGTTAGGAAGGGGTGGAGCAAAATCTTATGGGGTTGTT	6660
wMelPop2          AAAGATTCATCAAAATTACCGCTGTTAGGAAGGGGTGGAGCAAAATCTTATGGGGTTGTT	6660
wMelOctoless      ------------------------------------------------------------	2105
                                                                              

wMelCS_b          CTTACAGGTGGTTTTCTTGCTGTTGTTTTATCTTATAGTACTGATCAAGAGTTACATTTA	6720
wMelPop2          CTTACAGGTGGTTTTCTTGCTGTTGTTTTATCTTATAGTACTGATCAAGAGTTACATTTA	6720
wMelOctoless      ------------------------------------------------------------	2105
                                                                              

wMelCS_b          CTACGTCAAGAAAAAGGTAAATGGTTATCCAAATCTTACACTTTTAGTGAAAAAACAACA	6780
wMelPop2          CTACGTCAAGAAAAAGGTAAATGGTTATCCAAATCTTACACTTTTAGTGAAAAAACAACA	6780
wMelOctoless      ------------------------------------------------------------	2105
                                                                              

wMelCS_b          ATCAATCCTGGCAAGGGTTTTATGGTTGTAGTAGATCGTGACTCTGCTATAGAAGTGATT	6840
wMelPop2          ATCAATCCTGGCAAGGGTTTTATGGTTGTAGTAGATCGTGACTCTGCTATAGAAGTGATT	6840
wMelOctoless      ------------------------------------------------------------	2105
                                                                              

wMelCS_b          AGCTGGAATAAAGATTCAAAAGAGTGGAGAAAGGATAAACCTTTTGCTGAGTCAGAAGTA	6900
wMelPop2          AGCTGGAATAAAGATTCAAAAGAGTGGAGAAAGGATAAACCTTTTGCTGAGTCAGAAGTA	6900
wMelOctoless      ------------------------------------------------------------	2105
                                                                              

wMelCS_b          CCACTATTGCTCAAAGTGTTTGGTAGAGGGTTTATCTTTTATGATAACGATCTTTTGTCA	6960
wMelPop2          CCACTATTGCTCAAAGTGTTTGGTAGAGGGTTTATCTTTTATGATAACGATCTTTTGTCA	6960
wMelOctoless      ------------------------------------------------------------	2105
                                                                              

wMelCS_b          ATAGGATATAAGGATTATGAAGACCGGTGGCGGTATAATACAATTGAAGCAATACCCGGA	7020
wMelPop2          ATAGGATATAAGGATTATGAAGACCGGTGGCGGTATAATACAATTGAAGCAATACCCGGA	7020
wMelOctoless      ------------------------------------------------------------	2105
                                                                              

wMelCS_b          GTGATTAATGATATAGAGGAAACATTAGATAAATTTGATTTAGATAGCAAGCGGCGTGAT	7080
wMelPop2          GTGATTAATGATATAGAGGAAACATTAGATAAATTTGATTTAGATAGCAAGCGGCGTGAT	7080
wMelOctoless      ------------------------------------------------------------	2105
                                                                              

wMelCS_b          GATTTTTTCGCATTCTTCAAAAGTAATGCATTGCAAGTTAGTAATAATTTGTTGTTTCTA	7140
wMelPop2          GATTTTTTCGCATTCTTCAAAAGTAATGCATTGCAAGTTAGTAATAATTTGTTGTTTCTA	7140
wMelOctoless      ------------------------------------------------------------	2105
                                                                              

wMelCS_b          AATAGATGGAAAACGGAGGGAATGAAGCTTTATTCTGTAATAGACTTATTTGTTCTGGAT	7200
wMelPop2          AATAGATGGAAAACGGAGGGAATGAAGCTTTATTCTGTAATAGACTTATTTGTTCTGGAT	7200
wMelOctoless      ------------------------------------------------------------	2105
                                                                              

wMelCS_b          AGTAGTTACAAATTAGCTAAACGCGAACAAAAAAAGATTCTACAAGATGATTTAAATCAA	7260
wMelPop2          AGTAGTTACAAATTAGCTAAACGCGAACAAAAAAAGATTCTACAAGATGATTTAAATCAA	7260
wMelOctoless      ------------------------------------------------------------	2105
                                                                              

wMelCS_b          ATTTCAGATTGGTTGGAAAATGGTAGTGGAAGTTCTTTCAAACTTGCTTATCAAATTGTT	7320
wMelPop2          ATTTCAGATTGGTTGGAAAATGGTAGTGGAAGTTCTTTCAAACTTGCTTATCAAATTGTT	7320
wMelOctoless      ------------------------------------------------------------	2105
                                                                              

wMelCS_b          AACGATAAATTGAAGGTTGTTGCTAAGGATGTTCGTGGTAGTATTGTTGATGAAATACAT	7380
wMelPop2          AACGATAAATTGAAGGTTGTTGCTAAGGATGTTCGTGGTAGTATTGTTGATGAAATACAT	7380
wMelOctoless      ------------------------------------------------------------	2105
                                                                              

wMelCS_b          AAGCAAACTGATAATTCTAATCGAAGAAATGATCAAAAAGATGAAGTTCTCAAGGATGTC	7440
wMelPop2          AAGCAAACTGATAATTCTAATCGAAGAAATGATCAAAAAGATGAAGTTCTCAAGGATGTC	7440
wMelOctoless      ------------------------------------------------------------	2105
                                                                              

wMelCS_b          ACTAAATCTCTAGAAGATCGTGCAAAAAAGCCTTTTCTGCTAAATCCTTATAAGTATCTT	7500
wMelPop2          ACTAAATCTCTAGAAGATCGTGCAAAAAAGCCTTTTCTGCTAAATCCTTATAAGTATCTT	7500
wMelOctoless      ------------------------------------------------------------	2105
                                                                              

wMelCS_b          GCATTTCTAAATTCACAAGTGGTGATATGTAACAACACCAAGCTCACTTTTACTGGTGAT	7560
wMelPop2          GCATTTCTAAATTCACAAGTGGTGATATGTAACAACACCAAGCTCACTTTTACTGGTGAT	7560
wMelOctoless      ------------------------------------------------------------	2105
                                                                              

wMelCS_b          AATTGGAAGGAAGGTACGGTATCTGAAGAAGAGCTGAAACAGGAGAAATTTTCTGTTCCA	7620
wMelPop2          AATTGGAAGGAAGGTACGGTATCTGAAGAAGAGCTGAAACAGGAGAAATTTTCTGTTCCA	7620
wMelOctoless      ------------------------------------------------------------	2105
                                                                              

wMelCS_b          CTTGATGAAAAGTTTGTTTTGAAAAAGGAAGATCTAAATTCTTCCATCAAGCTGTATAAT	7680
wMelPop2          CTTGATGAAAAGTTTGTTTTGAAAAAGGAAGATCTAAATTCTTCCATCAAGCTGTATAAT	7680
wMelOctoless      ------------------------------------------------------------	2105
                                                                              

wMelCS_b          AAGAAGTCAAATGATAAAGAGGAGCTGGTTAAAGAGCTAGGAGTCAATCAATTCAATCAG	7740
wMelPop2          AAGAAGTCAAATGATAAAGAGGAGCTGGTTAAAGAGCTAGGAGTCAATCAATTCAATCAG	7740
wMelOctoless      ------------------------------------------------------------	2105
                                                                              

wMelCS_b          ACTGTGATAAGATATCCGATTTACTTGGCTTATCAGCCAAGGGATCAACGGGTAAGCGTG	7800
wMelPop2          ACTGTGATAAGATATCCGATTTACTTGGCTTATCAGCCAAGGGATCAACGGGTAAGCGTG	7800
wMelOctoless      ------------------------------------------------------------	2105
                                                                              

wMelCS_b          ATTAAGTTTGCAAATGATGGCAATATTAGTAGAACTGATGAATTGTCTTGGTCAGAGAAA	7860
wMelPop2          ATTAAGTTTGCAAATGATGGCAATATTAGTAGAACTGATGAATTGTCTTGGTCAGAGAAA	7860
wMelOctoless      ------------------------------------------------------------	2105
                                                                              

wMelCS_b          TTAAGTCCATTCAGTAATTATCAAACATTAGTAACGAGTGAAAATAGTGGTAAGACTTTG	7920
wMelPop2          TTAAGTCCATTCAGTAATTATCAAACATTAGTAACGAGTGAAAATAGTGGTAAGACTTTG	7920
wMelOctoless      ------------------------------------------------------------	2105
                                                                              

wMelCS_b          GTCTTTCGCAAACAGGCTGGACATTTATTTCCTGATCCTGTTATTACACAAGTTACAGTG	7980
wMelPop2          GTCTTTCGCAAACAGGCTGGACATTTATTTCCTGATCCTGTTATTACACAAGTTACAGTG	7980
wMelOctoless      ------------------------------------------------------------	2105
                                                                              

wMelCS_b          AGTTTTGATGATGGTAATAAGCGTATTACTGGATATGAATATAGTAAAGCAAAAGCGTTA	8040
wMelPop2          AGTTTTGATGATGGTAATAAGCGTATTACTGGATATGAATATAGTAAAGCAAAAGCGTTA	8040
wMelOctoless      ------------------------------------------------------------	2105
                                                                              

wMelCS_b          GGTAATATTATATATTATGAAAATGTTTCTGTAGTTCCAGGCAATGATAAGGAATCTTTT	8100
wMelPop2          GGTAATATTATATATTATGAAAATGTTTCTGTAGTTCCAGGCAATGATAAGGAATCTTTT	8100
wMelOctoless      ------------------------------------------------------------	2105
                                                                              

wMelCS_b          GGTTGGATAGAAGAAACCAGAGATTTTGGCAACCAATCTAGAACAGAAAAAAGAATTTTT	8160
wMelPop2          GGTTGGATAGAAGAAACCAGAGATTTTGGCAACCAATCTAGAACAGAAAAAAGAATTTTT	8160
wMelOctoless      ------------------------------------------------------------	2105
                                                                              

wMelCS_b          AACTCACAAAAAGAGTTGATAAAAATTGTAAATTTTGAAAATAAGCAAGCTAATGCCACC	8220
wMelPop2          AACTCACAAAAAGAGTTGATAAAAATTGTAAATTTTGAAAATAAGCAAGCTAATGCCACC	8220
wMelOctoless      ------------------------------------------------------------	2105
                                                                              

wMelCS_b          ACAGTAGATAAGGAGAATTTATACTTAAACACTACCTTATTGGATAAAACAGGAAGACTA	8280
wMelPop2          ACAGTAGATAAGGAGAATTTATACTTAAACACTACCTTATTGGATAAAACAGGAAGACTA	8280
wMelOctoless      ------------------------------------------------------------	2105
                                                                              

wMelCS_b          GAAATAGCACAGTTTTTTCCTTACGAAATAGCAGATGAAGAAGTTGGTTACTATGGCTTT	8340
wMelPop2          GAAATAGCACAGTTTTTTCCTTACGAAATAGCAGATGAAGAAGTTGGTTACTATGGCTTT	8340
wMelOctoless      ------------------------------------------------------------	2105
                                                                              

wMelCS_b          GAAGGTTATGAGGTAAATAGAATTGGTGAAAAAAACTCCACATTTGAAAAGAAATGGGTA	8400
wMelPop2          GAAGGTTATGAGGTAAATAGAATTGGTGAAAAAAACTCCACATTTGAAAAGAAATGGGTA	8400
wMelOctoless      ------------------------------------------------------------	2105
                                                                              

wMelCS_b          TTTGATGAGAAGGATATAATAAGAGAAGGTTTTTCATTTACTGGAAGGAACTATTTGAGC	8460
wMelPop2          TTTGATGAGAAGGATATAATAAGAGAAGGTTTTTCATTTACTGGAAGGAACTATTTGAGC	8460
wMelOctoless      ------------------------------------------------------------	2105
                                                                              

wMelCS_b          TTATCAGGAAAGTCCTTGGTAGGGAAGTTTCAGCCAAATGATCAAAGTCAGGAATACATA	8520
wMelPop2          TTATCAGGAAAGTCCTTGGTAGGGAAGTTTCAGCCAAATGATCAAAGTCAGGAATACATA	8520
wMelOctoless      ------------------------------------------------------------	2105
                                                                              

wMelCS_b          GCATCATGCTGGGTAAGGCCACACAGCGAAATGTTTAAACTTGGTGATATTGTTCCTTAT	8580
wMelPop2          GCATCATGCTGGGTAAGGCCACACAGCGAAATGTTTAAACTTGGTGATATTGTTCCTTAT	8580
wMelOctoless      ------------------------------------------------------------	2105
                                                                              

wMelCS_b          CTAAAAGCAGTTGTTTCAACTGAAAACAAAAATGAGACGGTTTTACCACTTGGTGAAGTT	8640
wMelPop2          CTAAAAGCAGTTGTTTCAACTGAAAACAAAAATGAGACGGTTTTACCACTTGGTGAAGTT	8640
wMelOctoless      ------------------------------------------------------------	2105
                                                                              

wMelCS_b          AAGTTACAGGTTGGTAATTGGTTCTATTTAGAGGTAATTGTAGATTTATTTTATGCGAAA	8700
wMelPop2          AAGTTACAGGTTGGTAATTGGTTCTATTTAGAGGTAATTGTAGATTTATTTTATGCGAAA	8700
wMelOctoless      ------------------------------------------------------------	2105
                                                                              

wMelCS_b          GAGGTTTTGAAAAATGTAAATGAAGTACAGACAAATAAAACTCTAGTAGAAGAAGAGAAT	8760
wMelPop2          GAGGTTTTGAAAAATGTAAATGAAGTACAGACAAATAAAACTCTAGTAGAAGAAGAGAAT	8760
wMelOctoless      ------------------------------------------------------------	2105
                                                                              

wMelCS_b          GTTAAATTAACAACATCTATTATTGTAGCTCCTAGTACAAACACTACTGTTGATGTAGAT	8820
wMelPop2          GTTAAATTAACAACATCTATTATTGTAGCTCCTAGTACAAACACTACTGTTGATGTAGAT	8820
wMelOctoless      ------------------------------------------------------------	2105
                                                                              

wMelCS_b          CATGTTCGTTTCTCTCCACTCAAGAGTAGTTTTAAAGCTAATGTATATACCAAACAGGTG	8880
wMelPop2          CATGTTCGTTTCTCTCCACTCAAGAGTAGTTTTAAAGCTAATGTATATACCAAACAGGTG	8880
wMelOctoless      ------------------------------------------------------------	2105
                                                                              

wMelCS_b          ACAGAAGTGATAAGTGCTAGCGGATTGGTTGAGAGACAGATTTATGATAAATATCAAAAG	8940
wMelPop2          ACAGAAGTGATAAGTGCTAGCGGATTGGTTGAGAGACAGATTTATGATAAATATCAAAAG	8940
wMelOctoless      ------------------------------------------------------------	2105
                                                                              

wMelCS_b          CAAGTAGGAAGCATCAGTGGATATGGTGAGCTTAAAGAGCTTAGTACTTATACTAAATCC	9000
wMelPop2          CAAGTAGGAAGCATCAGTGGATATGGTGAGCTTAAAGAGCTTAGTACTTATACTAAATCC	9000
wMelOctoless      ------------------------------------------------------------	2105
                                                                              

wMelCS_b          TCAAGTATCGGTAAAATAACAGAGCTAAAGAGTAGTGTTATAATTCAGCCTGAAAATGGT	9060
wMelPop2          TCAAGTATCGGTAAAATAACAGAGCTAAAGAGTAGTGTTATAATTCAGCCTGAAAATGGT	9060
wMelOctoless      ------------------------------------------------------------	2105
                                                                              

wMelCS_b          TTTTATGAGGATTTTGCTTCTGACTCATTTGACGAGCGTTGGAAAATAGATAGTGCTGAT	9120
wMelPop2          TTTTATGAGGATTTTGCTTCTGACTCATTTGACGAGCGTTGGAAAATAGATAGTGCTGAT	9120
wMelOctoless      ------------------------------------------------------------	2105
                                                                              

wMelCS_b          GCTTGGCAAATTTCTCCTGGAAGGTTGCAACATTTAACTAGTGGTACACATACCTTGCAG	9180
wMelPop2          GCTTGGCAAATTTCTCCTGGAAGGTTGCAACATTTAACTAGTGGTACACATACCTTGCAG	9180
wMelOctoless      ------------------------------------------------------------	2105
                                                                              

wMelCS_b          TTAAATTCAAGTGATATAGATCGTGCTTCATATGGAATGAGGTTTTATTTCTCACTACAG	9240
wMelPop2          TTAAATTCAAGTGATATAGATCGTGCTTCATATGGAATGAGGTTTTATTTCTCACTACAG	9240
wMelOctoless      ------------------------------------------------------------	2105
                                                                              

wMelCS_b          TCAGATGGTAGTGTGATCAATTTTAATAATAATCTAAAAGTAATCCGCACAGGAAGTAAA	9300
wMelPop2          TCAGATGGTAGTGTGATCAATTTTAATAATAATCTAAAAGTAATCCGCACAGGAAGTAAA	9300
wMelOctoless      ------------------------------------------------------------	2105
                                                                              

wMelCS_b          GCGGAAATTGCATTCTCGGGGAGAGGTCAATCTATACCACTTGATGGTGAACTACTAATA	9360
wMelPop2          GCGGAAATTGCATTCTCGGGGAGAGGTCAATCTATACCACTTGATGGTGAACTACTAATA	9360
wMelOctoless      ------------------------------------------------------------	2105
                                                                              

wMelCS_b          GTTGCTGAGGGTAAGCGGATATTCGTATGGGTAGATGGAGGTCTATATTTTGATGGTTTT	9420
wMelPop2          GTTGCTGAGGGTAAGCGGATATTCGTATGGGTAGATGGAGGTCTATATTTTGATGGTTTT	9420
wMelOctoless      ------------------------------------------------------------	2105
                                                                              

wMelCS_b          TTGAATGCTTCTCTGTTCAATTTAGAAATTAGCGGTAAAGCAAGAATAAGTGATGTGATT	9480
wMelPop2          TTGAATGCTTCTCTGTTCAATTTAGAAATTAGCGGTAAAGCAAGAATAAGTGATGTGATT	9480
wMelOctoless      ------------------------------------------------------------	2105
                                                                              

wMelCS_b          GTCTTTAGTAAGCCAAGCGTTGAGGTAACTTATTTTAATGAACTGAATGAAAAGGTACAG	9540
wMelPop2          GTCTTTAGTAAGCCAAGCGTTGAGGTAACTTATTTTAATGAACTGAATGAAAAGGTACAG	9540
wMelOctoless      ------------------------------------------------------------	2105
                                                                              

wMelCS_b          GAAATTGTATTAGAAAGTGAAAATGCTGCAATAGTGAAGGAATATCTGTATGATGAGCTT	9600
wMelPop2          GAAATTGTATTAGAAAGTGAAAATGCTGCAATAGTGAAGGAATATCTGTATGATGAGCTT	9600
wMelOctoless      ------------------------------------------------------------	2105
                                                                              

wMelCS_b          GGTAGAGAAGCTATTATTACACAACCAGTGTGTATAGAGAGAACTAATGTTTTAGCTTAC	9660
wMelPop2          GGTAGAGAAGCTATTATTACACAACCAGTGTGTATAGAGAGAACTAATGTTTTAGCTTAC	9660
wMelOctoless      ------------------------------------------------------------	2105
                                                                              

wMelCS_b          TATTCTGATTTTGTTACGAATGGTAATCCTTATAAAGCAAATTCGGTGTGGAAAACTGGC	9720
wMelPop2          TATTCTGATTTTGTTACGAATGGTAATCCTTATAAAGCAAATTCGGTGTGGAAAACTGGC	9720
wMelOctoless      ------------------------------------------------------------	2105
                                                                              

wMelCS_b          AAATTGGAGGGTGATGCTGCAAGAATTGTAGGAGAATATGGTTACAGTCAGGTTAAATAT	9780
wMelPop2          AAATTGGAGGGTGATGCTGCAAGAATTGTAGGAGAATATGGTTACAGTCAGGTTAAATAT	9780
wMelOctoless      ------------------------------------------------------------	2105
                                                                              

wMelCS_b          TGCGATAATCCACTGAATGAGGAGTGTGTAGTAGGTTTACCTGGCAAAGAGTTTTCTATT	9840
wMelPop2          TGCGATAATCCACTGAATGAGGAGTGTGTAGTAGGTTTACCTGGCAAAGAGTTTTCTATT	9840
wMelOctoless      ------------------------------------------------------------	2105
                                                                              

wMelCS_b          TCAGGTCCTTATGCCAAACGTTTTTCTTCTTCATTAGATAATTTGTTTATCAGCAATCTC	9900
wMelPop2          TCAGGTCCTTATGCCAAACGTTTTTCTTCTTCATTAGATAATTTGTTTATCAGCAATCTC	9900
wMelOctoless      ------------------------------------------------------------	2105
                                                                              

wMelCS_b          TTTCCTGCCAGCAAAAATTATAGTTACCGTGTAGAGCATAAACCTGGAAACGTGAAAGAT	9960
wMelPop2          TTTCCTGCCAGCAAAAATTATAGTTACCGTGTAGAGCATAAACCTGGAAACGTGAAAGAT	9960
wMelOctoless      ------------------------------------------------------------	2105
                                                                              

wMelCS_b          GTTTCTGTTTTTGACAGCAAGGATAACAGAGTAGCTTGGTATATCTCCACTCCAAAAAGT	10020
wMelPop2          GTTTCTGTTTTTGACAGCAAGGATAACAGAGTAGCTTGGTATATCTCCACTCCAAAAAGT	10020
wMelOctoless      ------------------------------------------------------------	2105
                                                                              

wMelCS_b          AAAAGTTTATTAAGCACTTATGAATATGGTGAGAATGGCAAGCTAGTAAAGAGTTTACCG	10080
wMelPop2          AAAAGTTTATTAAGCACTTATGAATATGGTGAGAATGGCAAGCTAGTAAAGAGTTTACCG	10080
wMelOctoless      ------------------------------------------------------------	2105
                                                                              

wMelCS_b          CCTATTTATCATGAGAAGGTGGGTACTTTTTACAAAATGAATTCACAGCTTAATTCTACG	10140
wMelPop2          CCTATTTATCATGAGAAGGTGGGTACTTTTTACAAAATGAATTCACAGCTTAATTCTACG	10140
wMelOctoless      ------------------------------------------------------------	2105
                                                                              

wMelCS_b          TCTAGAGAGGAAAAGACTTTGCAAGATTCTTTAGGCGTAAATATAAGTTATGACCAAAGG	10200
wMelPop2          TCTAGAGAGGAAAAGACTTTGCAAGATTCTTTAGGCGTAAATATAAGTTATGACCAAAGG	10200
wMelOctoless      ------------------------------------------------------------	2105
                                                                              

wMelCS_b          GGAAAAATCATTAATAAAACAACGCCAGATTCAGGGAAAGTAGAGAATTTATACGATAAG	10260
wMelPop2          GGAAAAATCATTAATAAAACAACGCCAGATTCAGGGAAAGTAGAGAATTTATACGATAAG	10260
wMelOctoless      ------------------------------------------------------------	2105
                                                                              

wMelCS_b          GATGGATTGCTAAGATTTGTTTTACACTATTCTAATAATGAGAAGATTGATAATACTGTA	10320
wMelPop2          GATGGATTGCTAAGATTTGTTTTACACTATTCTAATAATGAGAAGATTGATAATACTGTA	10320
wMelOctoless      ------------------------------------------------------------	2105
                                                                              

wMelCS_b          TATTTTGATTATGACGAACTAGGAAGACTGCGAAGTACGGGTGAAGTAATTTCTTCAACG	10380
wMelPop2          TATTTTGATTATGACGAACTAGGAAGACTGCGAAGTACGGGTGAAGTAATTTCTTCAACG	10380
wMelOctoless      ------------------------------------------------------------	2105
                                                                              

wMelCS_b          CCTAAGGAAGAGCTGCTGAGTTTAGAGCTTTCTGGTAATAATACAAGAGCATATCAGGAA	10440
wMelPop2          CCTAAGGAAGAGCTGCTGAGTTTAGAGCTTTCTGGTAATAATACAAGAGCATATCAGGAA	10440
wMelOctoless      ------------------------------------------------------------	2105
                                                                              

wMelCS_b          TTTTACTATAGCGATGCTGAACATCAACCTGTTCTGCGTGGAAAGATAGCAAGAGCTATT	10500
wMelPop2          TTTTACTATAGCGATGCTGAACATCAACCTGTTCTGCGTGGAAAGATAGCAAGAGCTATT	10500
wMelOctoless      ------------------------------------------------------------	2105
                                                                              

wMelCS_b          ACGTTTAATAGTGGAGAACCTCTTATTGAAGAATCAGTATTAAATATAGATAAAGAAACT	10560
wMelPop2          ACGTTTAATAGTGGAGAACCTCTTATTGAAGAATCAGTATTAAATATAGATAAAGAAACT	10560
wMelOctoless      ------------------------------------------------------------	2105
                                                                              

wMelCS_b          ATAAGCAAACGTATCGTTATTCCAACTAAAGATAGTGAAAAGCCTGTATTGATTGCAGTA	10620
wMelPop2          ATAAGCAAACGTATCGTTATTCCAACTAAAGATAGTGAAAAGCCTGTATTGATTGCAGTA	10620
wMelOctoless      ------------------------------------------------------------	2105
                                                                              

wMelCS_b          AATAAGAGATATGGAGCAGGGAAATTAAGGGAGGTAGAATATCCAATTGATATTCAGGAT	10680
wMelPop2          AATAAGAGATATGGAGCAGGGAAATTAAGGGAGGTAGAATATCCAATTGATATTCAGGAT	10680
wMelOctoless      ------------------------------------------------------------	2105
                                                                              

wMelCS_b          AGACCTTTGAGGATTAACTATCAGTATGACAAGCTTGGTAGGATTGAAGGTATTGGTGTA	10740
wMelPop2          AGACCTTTGAGGATTAACTATCAGTATGACAAGCTTGGTAGGATTGAAGGTATTGGTGTA	10740
wMelOctoless      ------------------------------------------------------------	2105
                                                                              

wMelCS_b          AGGGGAAAAGAAGACCTGTTTGCAAGTTTTACCTATAATGCTTATGGGCAGATCAGTAGT	10800
wMelPop2          AGGGGAAAAGAAGACCTGTTTGCAAGTTTTACCTATAATGCTTATGGGCAGATCAGTAGT	10800
wMelOctoless      ------------------------------------------------------------	2105
                                                                              

wMelCS_b          GAGGTGCACTTACCAGATTTAGAAAAGAACTTTACGCGTCAATATAGTTATAATTCTGCA	10860
wMelPop2          GAGGTGCACTTACCAGATTTAGAAAAGAACTTTACGCGTCAATATAGTTATAATTCTGCA	10860
wMelOctoless      ------------------------------------------------------------	2105
                                                                              

wMelCS_b          GGCTTTTTAATTGAACTAAAAGATAAATTTTTAACGGAGAAGGTTTATTATACCAATGGA	10920
wMelPop2          GGCTTTTTAATTGAACTAAAAGATAAATTTTTAACGGAGAAGGTTTATTATACCAATGGA	10920
wMelOctoless      ------------------------------------------------------------	2105
                                                                              

wMelCS_b          AGTTATGGTGGTTATGGATATGGTGATGGGACTATTACACGCACTGAATTTCAAGCAGAC	10980
wMelPop2          AGTTATGGTGGTTATGGATATGGTGATGGGACTATTACACGCACTGAATTTCAAGCAGAC	10980
wMelOctoless      ------------------------------------------------------------	2105
                                                                              

wMelCS_b          TGGCATGAAAATTGTGATGATAGTAAACTTGGATTGAATGAGAAGTCCTTTGTAAGTGAA	11040
wMelPop2          TGGCATGAAAATTGTGATGATAGTAAACTTGGATTGAATGAGAAGTCCTTTGTAAGTGAA	11040
wMelOctoless      ------------------------------------------------------------	2105
                                                                              

wMelCS_b          TATGTCACTTCTGAAAAATCAGCACTTTGTTTTCGCGAGCTAAAGAAAGGAGGTTATCTG	11100
wMelPop2          TATGTCACTTCTGAAAAATCAGCACTTTGTTTTCGCGAGCTAAAGAAAGGAGGTTATCTG	11100
wMelOctoless      ------------------------------------------------------------	2105
                                                                              

wMelCS_b          AATGACAATGGGCATCAAGCAAAAGTTTCTTCTACCATGAGGGGCGAGCTCCCAATTATT	11160
wMelPop2          AATGACAATGGGCATCAAGCAAAAGTTTCTTCTACCATGAGGGGCGAGCTCCCAATTATT	11160
wMelOctoless      ------------------------------------------------------------	2105
                                                                              

wMelCS_b          TGCAGGTATGGTTCGACTGGTCGTCACATTCAAAACACCTTGGGAAGAGAAGGATTTCCT	11220
wMelPop2          TGCAGGTATGGTTCGACTGGTCGTCACATTCAAAACACCTTGGGAAGAGAAGGATTTCCT	11220
wMelOctoless      ------------------------------------------------------------	2105
                                                                              

wMelCS_b          AGAGAATATGGACATAGCTATGATTATGGTAATTATCAAGAGTTAACTAAGGCCAAGTAT	11280
wMelPop2          AGAGAATATGGACATAGCTATGATTATGGTAATTATCAAGAGTTAACTAAGGCCAAGTAT	11280
wMelOctoless      ------------------------------------------------------------	2105
                                                                              

wMelCS_b          TTTGTAGGTAAGGAAGTGCCTATGCCGCTGCAGCGTGATAGTTTTGCTAGAGAAATTCCT	11340
wMelPop2          TTTGTAGGTAAGGAAGTGCCTATGCCGCTGCAGCGTGATAGTTTTGCTAGAGAAATTCCT	11340
wMelOctoless      ------------------------------------------------------------	2105
                                                                              

wMelCS_b          AGAATGAATGAAACGGCCTCACGTGATATTTGGGAGAGATTGAAAGAGTCTTGTTATCTA	11400
wMelPop2          AGAATGAATGAAACGGCCTCACGTGATATTTGGGAGAGATTGAAAGAGTCTTGTTATCTA	11400
wMelOctoless      ------------------------------------------------------------	2105
                                                                              

wMelCS_b          GTTGAAGACAATGAAAAGGTTGATGTATCTTTAGGTCATGGTAAAAGGGGAAAATCTTTT	11460
wMelPop2          GTTGAAGACAATGAAAAGGTTGATGTATCTTTAGGTCATGGTAAAAGGGGAAAATCTTTT	11460
wMelOctoless      ------------------------------------------------------------	2105
                                                                              

wMelCS_b          ATTAAAGGCACACTGCTTGATGATCTTAAAAGTGTTAATGCTGATTATGAACGGTATAAA	11520
wMelPop2          ATTAAAGGCACACTGCTTGATGATCTTAAAAGTGTTAATGCTGATTATGAACGGTATAAA	11520
wMelOctoless      ------------------------------------------------------------	2105
                                                                              

wMelCS_b          TTACCTTTAGAAGAGGTATTGATTGAGTATTTTGCTCAAAAGCGGGATTTATCATCATTG	11580
wMelPop2          TTACCTTTAGAAGAGGTATTGATTGAGTATTTTGCTCAAAAGCGGGATTTATCATCATTG	11580
wMelOctoless      ------------------------------------------------------------	2105
                                                                              

wMelCS_b          AAGGTAAGTTTGCGAGATGCATTTGTAAGGTGGGGTAGTATTGAGGAAGCAAATGCAAAT	11640
wMelPop2          AAGGTAAGTTTGCGAGATGCATTTGTAAGGTGGGGTAGTATTGAGGAAGCAAATGCAAAT	11640
wMelOctoless      ------------------------------------------------------------	2105
                                                                              

wMelCS_b          AAGATTGTGAAAATGTTAGAAGAGAAGGGATACTTAAAGAATCCTTTTGCAAAAGAATTT	11700
wMelPop2          AAGATTGTGAAAATGTTAGAAGAGAAGGGATACTTAAAGAATCCTTTTGCAAAAGAATTT	11700
wMelOctoless      ------------------------------------------------------------	2105
                                                                              

wMelCS_b          AATGAGGTACTGGAGCGGTATCAGCCATATGTTTACGAAATAGTTAGTGTGTTGTCGGAA	11760
wMelPop2          AATGAGGTACTGGAGCGGTATCAGCCATATGTTTACGAAATAGTTAGTGTGTTGTCGGAA	11760
wMelOctoless      ------------------------------------------------------------	2105
                                                                              

wMelCS_b          CATTTTGCTAATCCTCTTGGTGAAGCGGAGTTTGATGTTGAGTCTTATAGTATAGATGCA	11820
wMelPop2          CATTTTGCTAATCCTCTTGGTGAAGCGGAGTTTGATGTTGAGTCTTATAGTATAGATGCA	11820
wMelOctoless      ------------------------------------------------------------	2105
                                                                              

wMelCS_b          AACGGTAATCATGGGCATTTTTACACTGGATTTGATCGTTATGAGATTGACTATCGTAAT	11880
wMelPop2          AACGGTAATCATGGGCATTTTTACACTGGATTTGATCGTTATGAGATTGACTATCGTAAT	11880
wMelOctoless      ------------------------------------------------------------	2105
                                                                              

wMelCS_b          AATACCAACCAAGTTAGCAATGTGAAGTTTCAATCTTTTGCTTTATCTAAAATGGAACAA	11940
wMelPop2          AATACCAACCAAGTTAGCAATGTGAAGTTTCAATCTTTTGCTTTATCTAAAATGGAACAA	11940
wMelOctoless      ------------------------------------------------------------	2105
                                                                              

wMelCS_b          AATTTTTTAGTGAAACATGATAGTCGAGGAAATGTAATTCAGGCTCTTCACAAAGGCATT	12000
wMelPop2          AATTTTTTAGTGAAACATGATAGTCGAGGAAATGTAATTCAGGCTCTTCACAAAGGCATT	12000
wMelOctoless      ------------------------------------------------------------	2105
                                                                              

wMelCS_b          GAGCAGATTGATTATCATCCAGTATCAAATCGTGCTACTAAAATAAAATTAATAGACAGT	12060
wMelPop2          GAGCAGATTGATTATCATCCAGTATCAAATCGTGCTACTAAAATAAAATTAATAGACAGT	12060
wMelOctoless      ------------------------------------------------------------	2105
                                                                              

wMelCS_b          AGAGCATTAGAATTTTACTATGATGCACGTGGTGAACGTGTACTAAAGAGAGTATATGAC	12120
wMelPop2          AGAGCATTAGAATTTTACTATGATGCACGTGGTGAACGTGTACTAAAGAGAGTATATGAC	12120
wMelOctoless      ------------------------------------------------------------	2105
                                                                              

wMelCS_b          AAAGCAGGGGAAACAATAAAAGAAATACACTATATAAGAGATGAGTTTGGTCGAGCATTA	12180
wMelPop2          AAAGCAGGGGAAACAATAAAAGAAATACACTATATAAGAGATGAGTTTGGTCGAGCATTA	12180
wMelOctoless      ------------------------------------------------------------	2105
                                                                              

wMelCS_b          GTAGAAAGGGAAGTTACTTATATTGCTGGAGGTTTGAGACCAGACGTATCAGTAACAGCA	12240
wMelPop2          GTAGAAAGGGAAGTTACTTATATTGCTGGAGGTTTGAGACCAGACGTATCAGTAACAGCA	12240
wMelOctoless      ------------------------------------------------------------	2105
                                                                              

wMelCS_b          TACATTTATGGTCCTAGAGGGTTGTTTGGGTTTATTAGGAATAATGAGTTTTATAGTGTA	12300
wMelPop2          TACATTTATGGTCCTAGAGGGTTGTTTGGGTTTATTAGGAATAATGAGTTTTATAGTGTA	12300
wMelOctoless      ------------------------------------------------------------	2105
                                                                              

wMelCS_b          ATAACTGACCATGAAGGCTCAATAAGGTTAGTGGTAAAGGGTGATGAAGTTGTAGCAGCG	12360
wMelPop2          ATAACTGACCATGAAGGCTCAATAAGGTTAGTGGTAAAGGGTGATGAAGTTGTAGCAGCG	12360
wMelOctoless      ------------------------------------------------------------	2105
                                                                              

wMelCS_b          TATGATTACCTACCATATGATAATTTAATGCGTAAGTACGAAAGTGATCCTGAAGGTCAA	12420
wMelPop2          TATGATTACCTACCATATGATAATTTAATGCGTAAGTACGAAAGTGATCCTGAAGGTCAA	12420
wMelOctoless      ------------------------------------------------------------	2105
                                                                              

wMelCS_b          ATTTCATATCGTTATACAGGTCAAGAATGGGATGAAGAAATAGGTTTATATAACTACCAT	12480
wMelPop2          ATTTCATATCGTTATACAGGTCAAGAATGGGATGAAGAAATAGGTTTATATAACTACCAT	12480
wMelOctoless      ------------------------------------------------------------	2105
                                                                              

wMelCS_b          GCAAGATTTTATGATCCAAATATTGGAAGGTTTTATCAGATTGATCCGAAGGAGCAGTAC	12540
wMelPop2          GCAAGATTTTATGATCCAAATATTGGAAGGTTTTATCAGATTGATCCGAAGGAGCAGTAC	12540
wMelOctoless      ------------------------------------------------------------	2105
                                                                              

wMelCS_b          TTTAGTCCATACAAATATGCTGGTAACTCACCGGTATCAATGGTTGATCCAGATGGAGAG	12600
wMelPop2          TTTAGTCCATACAAATATGCTGGTAACTCACCGGTATCAATGGTTGATCCAGATGGAGAG	12600
wMelOctoless      ------------------------------------------------------------	2105
                                                                              

wMelCS_b          CTTGCCTTTTTGGTTCTTCTACCATTTATAATAGCTGGGGCTATGGCAGGAGGTTATTTA	12660
wMelPop2          CTTGCCTTTTTGGTTCTTCTACCATTTATAATAGCTGGGGCTATGGCAGGAGGTTATTTA	12660
wMelOctoless      ------------------------------------------------------------	2105
                                                                              

wMelCS_b          GGTGGAGCTGCAGCAAATAATAGATGGGATCCTACAGTATGGGATTTTAAAAGTAAAGAG	12720
wMelPop2          GGTGGAGCTGCAGCAAATAATAGATGGGATCCTACAGTATGGGATTTTAAAAGTAAAGAG	12720
wMelOctoless      ------------------------------------------------------------	2105
                                                                              

wMelCS_b          ACTTGGCTTGGTTTATGGATCACCTGAAACGTGGAATGCAGGGTTTCATGGGTTTGCATT	12780
wMelPop2          ACTTGGCTTGGTTTATGGATCACCTGAAACGTGGAATGCAGGGTTTCATGGGTTTGCATT	12780
wMelOctoless      ------------------------------------------------------------	2105
                                                                              

wMelCS_b          AGGTTCTAGCATACCAGCTGGAATCCATGGTGCTAGAATAGCTTACGGAAAGTTAAGTTC	12840
wMelPop2          AGGTTCTAGCATACCAGCTGGAATCCATGGTGCTAGAATAGCTTACGGAAAGTTAAGTTC	12840
wMelOctoless      ------------------------------------------------------------	2105
                                                                              

wMelCS_b          TAGTTTGAGTAGAGGTGCTTTTATTGGTGGTAGTACAGTTACTGGTGGGGGATTATTTGC	12900
wMelPop2          TAGTTTGAGTAGAGGTGCTTTTATTGGTGGTAGTACAGTTACTGGTGGGGGATTATTTGC	12900
wMelOctoless      ------------------------------------------------------------	2105
                                                                              

wMelCS_b          TATGAATGGACATGCTGCTAATTGGGACTGGTCAAAGCCTGGAATGTACTATGGATTGTT	12960
wMelPop2          TATGAATGGACATGCTGCTAATTGGGACTGGTCAAAGCCTGGAATGTACTATGGATTGTT	12960
wMelOctoless      ------------------------------------------------------------	2105
                                                                              

wMelCS_b          GGATGCAGTTACTGGTGCTTCTGATCTGCCAATGCTTGCATATAGCGGTAATAAGTTTTT	13020
wMelPop2          GGATGCAGTTACTGGTGCTTCTGATCTGCCAATGCTTGCATATAGCGGTAATAAGTTTTT	13020
wMelOctoless      ------------------------------------------------------------	2105
                                                                              

wMelCS_b          GAGAAAAGGTTTTACAAAAGTAAAAGCAGGATTACATAATCGCAAGTATGGTCGATTGCC	13080
wMelPop2          GAGAAAAGGTTTTACAAAAGTAAAAGCAGGATTACATAATCGCAAGTATGGTCGATTGCC	13080
wMelOctoless      ------------------------------------------------------------	2105
                                                                              

wMelCS_b          TTCTCATAGCGATCATTATATCGACTTTCCTGAAGACGGTCCTCTTTGGAAGACTATCAA	13140
wMelPop2          TTCTCATAGCGATCATTATATCGACTTTCCTGAAGACGGTCCTCTTTGGAAGACTATCAA	13140
wMelOctoless      ------------------------------------------------------------	2105
                                                                              

wMelCS_b          AAGAAAAACAGGCTTTTTTCCTATTGCTGATTCTCTTCATCTTAGTGAACTGAAATATTT	13200
wMelPop2          AAGAAAAACAGGCTTTTTTCCTATTGCTGATTCTCTTCATCTTAGTGAACTGAAATATTT	13200
wMelOctoless      ------------------------------------------------------------	2105
                                                                              

wMelCS_b          TATGAAAGCAGTTGGAATAGTTGGGTTACCGATTGCATTTGCGGGGTTAAGTCATGATCT	13260
wMelPop2          TATGAAAGCAGTTGGAATAGTTGGGTTACCGATTGCATTTGCGGGGTTAAGTCATGATCT	13260
wMelOctoless      ------------------------------------------------------------	2105
                                                                              

wMelCS_b          AGATATGGGTGATCCCAACTCCTATAGGGAAGTATTTGGTACAGCAATGACAATCAATCA	13320
wMelPop2          AGATATGGGTGATCCCAACTCCTATAGGGAAGTATTTGGTACAGCAATGACAATCAATCA	13320
wMelOctoless      ------------------------------------------------------------	2105
                                                                              

wMelCS_b          GATTTTCTCTACTGGTAAGTATGCTTATAGACAACACAAGTTGGGTAGAGTATTGAAGGA	13380
wMelPop2          GATTTTCTCTACTGGTAAGTATGCTTATAGACAACACAAGTTGGGTAGAGTATTGAAGGA	13380
wMelOctoless      ------------------------------------------------------------	2105
                                                                              

wMelCS_b          TAATGATGCAAAAAGACAGTTTTCTAAGGAAATAGCAGAGAGTGCTGTTTCACAGTATAA	13440
wMelPop2          TAATGATGCAAAAAGACAGTTTTCTAAGGAAATAGCAGAGAGTGCTGTTTCACAGTATAA	13440
wMelOctoless      ------------------------------------------------------------	2105
                                                                              

wMelCS_b          AGATGAGTTGCGTAATAGATTACATATAGATAGATTAATTGAATCAGAATTGGAGAGTCT	13500
wMelPop2          AGATGAGTTGCGTAATAGATTACATATAGATAGATTAATTGAATCAGAATTGGAGAGTCT	13500
wMelOctoless      ------------------------------------------------------------	2105
                                                                              

wMelCS_b          ACCGGGAAGCAGTAGTGCTGATGGTAATAAGATTCTTGTTCAGAAAACTGTAAAGGATGT	13560
wMelPop2          ACCGGGAAGCAGTAGTGCTGATGGTAATAAGATTCTTGTTCAGAAAACTGTAAAGGATGT	13560
wMelOctoless      ------------------------------------------------------------	2105
                                                                              

wMelCS_b          TGTTATGGACTATAGCTATAAATTGAAAGAGGTAGCAGAAACACGTAGAGATGAGCGTAT	13620
wMelPop2          TGTTATGGACTATAGCTATAAATTGAAAGAGGTAGCAGAAACACGTAGAGATGAGCGTAT	13620
wMelOctoless      ------------------------------------------------------------	2105
                                                                              

wMelCS_b          TCTAACTGAGAGAATTGTGGATGATACTATTAACTTGTATGAGAGAGGATCTATTGATGT	13680
wMelPop2          TCTAACTGAGAGAATTGTGGATGATACTATTAACTTGTATGAGAGAGGATCTATTGATGT	13680
wMelOctoless      ------------------------------------------------------------	2105
                                                                              

wMelCS_b          ACCAGGACCCAGTAGTGCTAATGTAGCAGGATCAAGTATTTATAACGATATTAAGGTTCG	13740
wMelPop2          ACCAGGACCCAGTAGTGCTAATGTAGCAGGATCAAGTATTTATAACGATATTAAGGTTCG	13740
wMelOctoless      ------------------------------------------------------------	2105
                                                                              

wMelCS_b          CACTGAGCAAATTGTAAGCCATGTCATTGAGTTTTATAGAGATAAATTGACCAAATTACC	13800
wMelPop2          CACTGAGCAAATTGTAAGCCATGTCATTGAGTTTTATAGAGATAAATTGACCAAATTACC	13800
wMelOctoless      ------------------------------------------------------------	2105
                                                                              

wMelCS_b          AGAAGTTGGTGATGTTAGTAATGTTAATATATCCAACAGAGCAGTTTCAATAGGAATAAC	13860
wMelPop2          AGAAGTTGGTGATGTTAGTAATGTTAATATATCCAACAGAGCAGTTTCAATAGGAATAAC	13860
wMelOctoless      ------------------------------------------------------------	2105
                                                                              

wMelCS_b          TGATACACATATAGTAGCTGGATTTTCAGGAAACCAAGATACTGGACTTATTGCATTGTA	13920
wMelPop2          TGATACACATATAGTAGCTGGATTTTCAGGAAACCAAGATACTGGACTTATTGCATTGTA	13920
wMelOctoless      ------------------------------------------------------------	2105
                                                                              

wMelCS_b          TACTCATAAAGACTTCAAGGGTCATAAATTGGTTGATTATTTTTTTCAGAAAGATAATTC	13980
wMelPop2          TACTCATAAAGACTTCAAGGGTCATAAATTGGTTGATTATTTTTTTCAGAAAGATAATTC	13980
wMelOctoless      ------------------------------------------------------------	2105
                                                                              

wMelCS_b          AAAGATTGCTGGCAAAGGAATCGTTGTAGCTGATAGTCCTGAACTTAATGAAGTTATGGC	14040
wMelPop2          AAAGATTGCTGGCAAAGGAATCGTTGTAGCTGATAGTCCTGAACTTAATGAAGTTATGGC	14040
wMelOctoless      ------------------------------------------------------------	2105
                                                                              

wMelCS_b          TCGTCATATGTACGAGAACCAAGAAAATATCAAAAAGAATAATTTAGAAGAATTATTTGA	14100
wMelPop2          TCGTCATATGTACGAGAACCAAGAAAATATCAAAAAGAATAATTTAGAAGAATTATTTGA	14100
wMelOctoless      ------------------------------------------------------------	2105
                                                                              

wMelCS_b          GAAAATTAATACAGAGAGTTTAGACAAGATGTTAGGTGATGAATTAAGCAGAAATGGCAA	14160
wMelPop2          GAAAATTAATACAGAGAGTTTAGACAAGATGTTAGGTGATGAATTAAGCAGAAATGGCAA	14160
wMelOctoless      ------------------------------------------------------------	2105
                                                                              

wMelCS_b          GGTGAATGAAAAAGTACTTGCTTTTTTACAGGAAAATCGAGAAAAAGGTGAGTGGATGAG	14220
wMelPop2          GGTGAATGAAAAAGTACTTGCTTTTTTACAGGAAAATCGAGAAAAAGGTGAGTGGATGAG	14220
wMelOctoless      ------------------------------------------------------------	2105
                                                                              

wMelCS_b          TCCAGATTCTTTAAGAGCAAAAATAGTAGAAATTTACTTAAAATCCGACTCCAGTTTAAA	14280
wMelPop2          TCCAGATTCTTTAAGAGCAAAAATAGTAGAAATTTACTTAAAATCCGACTCCAGTTTAAA	14280
wMelOctoless      ------------------------------------------------------------	2105
                                                                              

wMelCS_b          GGATTTATTACTTAAGAAAGAACAAAAAGTAACTGAGGCATCAAAGTATAACGAAGAACT	14340
wMelPop2          GGATTTATTACTTAAGAAAGAACAAAAAGTAACTGAGGCATCAAAGTATAACGAAGAACT	14340
wMelOctoless      ------------------------------------------------------------	2105
                                                                              

wMelCS_b          TAAATCCATTCCGGAAGAAGAAAAAAGTGTTACTAAATGGTGGGATGAATATCAAAATTT	14400
wMelPop2          TAAATCCATTCCGGAAGAAGAAAAAAGTGTTACTAAATGGTGGGATGAATATCAAAATTT	14400
wMelOctoless      ------------------------------------------------------------	2105
                                                                              

wMelCS_b          AATAGAACAAAAAAAGAGTCTAGAAAAAAATAATAAAAAAAAGATACCGAAGGAGGAAAT	14460
wMelPop2          AATAGAACAAAAAAAGAGTCTAGAAAAAAATAATAAAAAAAAGATACCGAAGGAGGAAAT	14460
wMelOctoless      ------------------------------------------------------------	2105
                                                                              

wMelCS_b          TAAGATTTTAGAAGAGAAAATTCAAAACAAAGAACATGATGAGAATATTCATCAAGATAA	14520
wMelPop2          TAAGATTTTAGAAGAGAAAATTCAAAACAAAGAACATGATGAGAATATTCATCAAGATAA	14520
wMelOctoless      ------------------------------------------------------------	2105
                                                                              

wMelCS_b          TAGGAAAAGATTGGAACTTCTAAAGTTAAACGAACAAATTATTGAACTGAAGAAGAAAGG	14580
wMelPop2          TAGGAAAAGATTGGAACTTCTAAAGTTAAACGAACAAATTATTGAACTGAAGAAGAAAGG	14580
wMelOctoless      ------------------------------------------------------------	2105
                                                                              

wMelCS_b          TAAAGAAAAGGATAAGAGTAAAAAAGACGAATTGGAAAAGGAAATTAATGAATTAAAAAA	14640
wMelPop2          TAAAGAAAAGGATAAGAGTAAAAAAGACGAATTGGAAAAGGAAATTAATGAATTAAAAAA	14640
wMelOctoless      ------------------------------------------------------------	2105
                                                                              

wMelCS_b          TAAAGCCGAAAAAAGTATGTCTGAAAGGCAAAAATTATCGAAGGAATTTGATGATTTAAA	14700
wMelPop2          TAAAGCCGAAAAAAGTATGTCTGAAAGGCAAAAATTATCGAAGGAATTTGATGATTTAAA	14700
wMelOctoless      ------------------------------------------------------------	2105
                                                                              

wMelCS_b          CAAAGAAGTCAATAAACTGGAACAAGATATAGCAAAAAAAACAAAGGATTTAAAAAAAGA	14760
wMelPop2          CAAAGAAGTCAATAAACTGGAACAAGATATAGCAAAAAAAACAAAGGATTTAAAAAAAGA	14760
wMelOctoless      ------------------------------------------------------------	2105
                                                                              

wMelCS_b          AGTTCAAGAGTTTTTAAAAGAGAGTAGTCTTTTGGAAGAAGTCGAAAAGCTTGATAAAAA	14820
wMelPop2          AGTTCAAGAGTTTTTAAAAGAGAGTAGTCTTTTGGAAGAAGTCGAAAAGCTTGATAAAAA	14820
wMelOctoless      ------------------------------------------------------------	2105
                                                                              

wMelCS_b          ATTGGCTCCTTGGGTTCACAATAACTGTGCTGAAGCTCACGTTATTACAGCACTTACTAG	14880
wMelPop2          ATTGGCTCCTTGGGTTCACAATAACTGTGCTGAAGCTCACGTTATTACAGCACTTACTAG	14880
wMelOctoless      ------------------------------------------------------------	2105
                                                                              

wMelCS_b          AGCTAAAGAAGTTTTCCCTGGTCACCAAGTTGAAGTACTAATAAAATATTTAGCCACTTA	14940
wMelPop2          AGCTAAAGAAGTTTTCCCTGGTCACCAAGTTGAAGTACTAATAAAATATTTAGCCACTTA	14940
wMelOctoless      ------------------------------------------------------------	2105
                                                                              

wMelCS_b          CAAAGAACTAAATTCAGGAGAATCTTTAGTAGCTTTTGATAGGTGTTCTCATTGTGTACA	15000
wMelPop2          CAAAGAACTAAATTCAGGAGAATCTTTAGTAGCTTTTGATAGGTGTTCTCATTGTGTACA	15000
wMelOctoless      ------------------------------------------------------------	2105
                                                                              

wMelCS_b          ATCGACAATGGTGATTGATTATGCTATTATAACAGAAGAGGAATGGGGCAACTGGCATAA	15060
wMelPop2          ATCGACAATGGTGATTGATTATGCTATTATAACAGAAGAGGAATGGGGCAACTGGCATAA	15060
wMelOctoless      ------------------------------------------------------------	2105
                                                                              

wMelCS_b          AGAGAGAAAAAGTAAGGCTGATAACATGATAGCTATTTATGGAAAGGTTCCAAATTTCTC	15120
wMelPop2          AGAGAGAAAAAGTAAGGCTGATAACATGATAGCTATTTATGGAAAGGTTCCAAATTTCTC	15120
wMelOctoless      ------------------------------------------------------------	2105
                                                                              

wMelCS_b          CATACACATGACTAACAGGTCAGTGAAGGAAGAAAATTCTAGTTCCATCAGAAAGAAAAG	15180
wMelPop2          CATACACATGACTAACAGGTCAGTGAAGGAAGAAAATTCTAGTTCCATCAGAAAGAAAAG	15180
wMelOctoless      ------------------------------------------------------------	2105
                                                                              

wMelCS_b          GTCGGTATTTCTTGAACTTGGTGAAGTAGAGACGATATCTAACTCTAAAATTAGAGCTGG	15240
wMelPop2          GTCGGTATTTCTTGAACTTGGTGAAGTAGAGACGATATCTAACTCTAAAATTAGAGCTGG	15240
wMelOctoless      ------------------------------------------------------------	2105
                                                                              

wMelCS_b          TAGAGTAACTTCCATTTCAAATCAACTAAGTAGGGAAAGTGTTATTGATATAAACAAAAA	15300
wMelPop2          TAGAGTAACTTCCATTTCAAATCAACTAAGTAGGGAAAGTGTTATTGATATAAACAAAAA	15300
wMelOctoless      ------------------------------------------------------------	2105
                                                                              

wMelCS_b          AATTACAAATAGTGCTACTCGAACGTCTTCATGGATAAATGATTTATTTGGTTGGATAAG	15360
wMelPop2          AATTACAAATAGTGCTACTCGAACGTCTTCATGGATAAATGATTTATTTGGTTGGATAAG	15360
wMelOctoless      ------------------------------------------------------------	2105
                                                                              

wMelCS_b          AAGCTCTGTGAGTGGGTTATTAGGTTCTGAGTTACCTGAAGTAGTATCAAGTACTAAAAG	15420
wMelPop2          AAGCTCTGTGAGTGGGTTATTAGGTTCTGAGTTACCTGAAGTAGTATCAAGTACTAAAAG	15420
wMelOctoless      ------------------------------------------------------------	2105
                                                                              

wMelCS_b          TCCAATCTCACAAGTTGATGCAAAAATGGATGTAAACGGTACGATAATGTTACTTGACTT	15480
wMelPop2          TCCAATCTCACAAGTTGATGCAAAAATGGATGTAAACGGTACGATAATGTTACTTGACTT	15480
wMelOctoless      ------------------------------------------------------------	2105
                                                                              

wMelCS_b          ATTAATTAGAAAGGTTACAGATCAAAAGTATATTTCTACAGCAGATCAGTCTATATCTCC	15540
wMelPop2          ATTAATTAGAAAGGTTACAGATCAAAAGTATATTTCTACAGCAGATCAGTCTATATCTCC	15540
wMelOctoless      ------------------------------------------------------------	2105
                                                                              

wMelCS_b          ACTAGAAGCACAGGGATATGCACTCAATATTACAAAGAGATTTGAGAAAGTAGTAGAACA	15600
wMelPop2          ACTAGAAGCACAGGGATATGCACTCAATATTACAAAGAGATTTGAGAAAGTAGTAGAACA	15600
wMelOctoless      ------------------------------------------------------------	2105
                                                                              

wMelCS_b          AGCTGGATTAAAAAGTGGCATATCAATGCATCGATTAAATATTGATTTTGTGGAAATACA	15660
wMelPop2          AGCTGGATTAAAAAGTGGCATATCAATGCATCGATTAAATATTGATTTTGTGGAAATACA	15660
wMelOctoless      ------------------------------------------------------------	2105
                                                                              

wMelCS_b          GAAAGAAGTTACAGGAAAAATCATGAGTGGTAAATTTGATGAGATCTCAGGAGTTTTAAG	15720
wMelPop2          GAAAGAAGTTACAGGAAAAATCATGAGTGGTAAATTTGATGAGATCTCAGGAGTTTTAAG	15720
wMelOctoless      ------------------------------------------------------------	2105
                                                                              

wMelCS_b          TTCGTATTTAGAGAAAGCATGTCCTAGTAGAGAAGCAGGATGTCCTGGTAAGTTAAGTTC	15780
wMelPop2          TTCGTATTTAGAGAAAGCATGTCCTAGTAGAGAAGCAGGATGTCCTGGTAAGTTAAGTTC	15780
wMelOctoless      ------------------------------------------------------------	2105
                                                                              

wMelCS_b          GAAGAAGTTTGACAAGTTTATGGTAGAGTTTAATAGCAGGCTAAATGTTGTACTAAATCG	15840
wMelPop2          GAAGAAGTTTGACAAGTTTATGGTAGAGTTTAATAGCAGGCTAAATGTTGTACTAAATCG	15840
wMelOctoless      ------------------------------------------------------------	2105
                                                                              

wMelCS_b          ATCAATACAACGGATATTACACAACGGAGATGGTAGATTAGAAGTTGATGATGCAAAGCA	15900
wMelPop2          ATCAATACAACGGATATTACACAACGGAGATGGTAGATTAGAAGTTGATGATGCAAAGCA	15900
wMelOctoless      ------------------------------------------------------------	2105
                                                                              

wMelCS_b          AATGAATTTAGAGCCTCAAAGTTATTTAAGTAATGCTTCCGTTCAAGGCCATTCAAAGGA	15960
wMelPop2          AATGAATTTAGAGCCTCAAAGTTATTTAAGTAATGCTTCCGTTCAAGGCCATTCAAAGGA	15960
wMelOctoless      ------------------------------------------------------------	2105
                                                                              

wMelCS_b          CAAAGTATCAACTTGTCTTTCTGAGATAGGAGTAACTAAGCTTGGAGGTAATCTCAATAG	16020
wMelPop2          CAAAGTATCAACTTGTCTTTCTGAGATAGGAGTAACTAAGCTTGGAGGTAATCTCAATAG	16020
wMelOctoless      ------------------------------------------------------------	2105
                                                                              

wMelCS_b          GTAGGTTATAATATAAGAGGTAATATGCCAAGTAGTGGAAAATTTAAAGTGAAGGTAGCC	16080
wMelPop2          GTAGGTTATAATATAAGAGGTAATATGCCAAGTAGTGGAAAATTTAAAGTGAAGGTAGCC	16080
wMelOctoless      ------------------------------------------------------------	2105
                                                                              

wMelCS_b          AAAATAATTAGGGATACCAGACCAAGTTTGATGGTCTTAATGCTAAAATGGATGAAGTAG	16140
wMelPop2          AAAATAATTAGGGATACCAGACCAAGTTTGATGGTCTTAATGCTAAAATGGATGAAGTAG	16140
wMelOctoless      ------------------------------------------------------------	2105
                                                                              

wMelCS_b          ACATTAAATGCTAAGTGATTAATGTATTTTCCATATTGAACTTACAGCACGTAGCTTTGA	16200
wMelPop2          ACATTAAATGCTAAGTGATTAATGTATTTTCCATATTGAACTTACAGCACGTAGCTTTGA	16200
wMelOctoless      ------------------------------------------------------------	2105
                                                                              

wMelCS_b          TATAGAAGTTTGGGTAACGTTATGATAGTAATTTATATAATTCTTTGTGCAATCTTCATA	16260
wMelPop2          TATAGAAGTTTGGGTAACGTTATGATAGTAATTTATATAATTCTTTGTGCAATCTTCATA	16260
wMelOctoless      ------------------------------------------------------------	2105
                                                                              

wMelCS_b          GCTGTTTTAGATAGTTCACTAGATTCTTAATTAGGTGATATGTCGAACTTAGAGAAGGTT	16320
wMelPop2          GCTGTTTTAGATAGTTCACTAGATTCTTAATTAGGTGATATGTCGAACTTAGAGAAGGTT	16320
wMelOctoless      ------------------------------------------------------------	2105
                                                                              

wMelCS_b          TTCATAAATGTTGAAGTGAATAATTATGTTTTTTCCTTGAGTTGTAAAATTTCAGAATGA	16380
wMelPop2          TTCATAAATGTTGAAGTGAATAATTATGTTTTTTCCTTGAGTTGTAAAATTTCAGAATGA	16380
wMelOctoless      ------------------------------------------------------------	2105
                                                                              

wMelCS_b          GAGAGACCGGTAATTTGAGCGATAACATCTATAGAGACACCGGCCTTGAGTGAGTTTTTT	16440
wMelPop2          GAGAGACCGGTAATTTGAGCGATAACATCTATAGAGACACCGGCCTTGAGTGAGTTTTTT	16440
wMelOctoless      ------------------------------------------------------------	2105
                                                                              

wMelCS_b          GCAACTTCAATTTTACCTTCAATTTTACCTTCAATTTTACCTTTTTCATGGCCGATTTGG	16500
wMelPop2          GCAACTTCAATTTTACCTTCAATTTTACCTTCAATTTTACCTTTTTCATGGCCGATTTGG	16500
wMelOctoless      ------------------------------------------------------------	2105
                                                                              

wMelCS_b          ATGCCTTCTTGTCTACCTTTTTCGTGACCAACTTTAAGACCCTCATCAAATTTTTGAGCG	16560
wMelPop2          ATGCCTTCTTGTCTACCTTTTTCGTGACCAACTTTAAGACCCTCATCAAATTTTTGAGCG	16560
wMelOctoless      ------------------------------------------------------------	2105
                                                                              

wMelCS_b          AAAGCAGCAATCTCATCCATTATGCGTTTTTTCATTTGCTCATATGCTAGTAACTCTTCT	16620
wMelPop2          AAAGCAGCAATCTCATCCATTATGCGTTTTTTCATTTGCTCATATGCTAGTAACTCTTCT	16620
wMelOctoless      ------------------------------------------------------------	2105
                                                                              

wMelCS_b          TCTGACCAATTAAACTTATTCATCTCTTCATAAGCTCGTTTTATTATTACGTCACTACCA	16680
wMelPop2          TCTGACCAATTAAACTTATTCATCTCTTCATAAGCTCGTTTTATTATTACGTCACTACCA	16680
wMelOctoless      ------------------------------------------------------------	2105
                                                                              

wMelCS_b          ACTATTTTATCTAGGTCTTCTTCGTTTGTTTCTGCTGCATATCGGAAAAAATAACACCAT	16740
wMelPop2          ACTATTTTATCTAGGTCTTCTTCGTTTGTTTCTGCTGCATATCGGAAAAAATAACACCAT	16740
wMelOctoless      ------------------------------------------------------------	2105
                                                                              

wMelCS_b          TTTTCTACTATATTTTCTAGTTGGTCTTCTTTTGTCTTTGTAAATTTTGGTAATTCTATG	16800
wMelPop2          TTTTCTACTATATTTTCTAGTTGGTCTTCTTTTGTCTTTGTAAATTTTGGTAATTCTATG	16800
wMelOctoless      ------------------------------------------------------------	2105
                                                                              

wMelCS_b          AATACGAAGTAAAAATCCTTTAAGTCATGTTCAAAGCTATTTTGATCTAAAATGACATGA	16860
wMelPop2          AATACGAAGTAAAAATCCTTTAAGTCATGTTCAAAGCTATTTTGATCTAAAATGACATGA	16860
wMelOctoless      ------------------------------------------------------------	2105
                                                                              

wMelCS_b          TTAGATTTATACTCAGACTTATCTGGAAAAATAATACAATCAGCAACAGCAATAAAGATA	16920
wMelPop2          TTAGATTTATACTCAGACTTATCTGGAAAAATAATACAATCAGCAACAGCAATAAAGATA	16920
wMelOctoless      ------------------------------------------------------------	2105
                                                                              

wMelCS_b          ATTTCTTTGAGGTTATGATAATCATCACCTTGATCAGCTTGACTTAAGTAGGCTTTGGCA	16980
wMelPop2          ATTTCTTTGAGGTTATGATAATCATCACCTTGATCAGCTTGACTTAAGTAGGCTTTGGCA	16980
wMelOctoless      ------------------------------------------------------------	2105
                                                                              

wMelCS_b          GCATAATATTGAGCACGCTTTTCGAAGCCCTTGGTCTTAGTGAACTGCATTTCTATAATA	17040
wMelPop2          GCATAATATTGAGCACGCTTTTCGAAGCCCTTGGTCTTAGTGAACTGCATTTCTATAATA	17040
wMelOctoless      ------------------------------------------------------------	2105
                                                                              

wMelCS_b          TATCTTGAACCTTGAGAGTCTTTACAAAGAACATCGACAATACTTTG-------------	17087
wMelPop2          TATCTTGAACCTTGAGAGTCTTTACAAAGAACATCGACAATACTTTGCTTTTTAGCGGCA	17100
wMelOctoless      ------------------------------------------------------------	2105
                                                                              

wMelCS_b          ------------------------------------------------------------	17087
wMelPop2          ATCTCAGGATCCAAAATGGTAGCTAAGAATTCAACATCGTGAATAGCAGCCAAGCCAGTA	17160
wMelOctoless      ------------------------------------------------------------	2105
                                                                              

wMelCS_b          ------------------------------------------------------------	17087
wMelPop2          AAGCCTAAAATATCGTTCAAGAAATGAATGAGGATATCTTTATTCTTCTCGGTGCCAAAT	17220
wMelOctoless      ------------------------------------------------------------	2105
                                                                              

wMelCS_b          ------------------------------------------------------------	17087
wMelPop2          ATTCTTTTGAAGGCATAATCGTTGCGTGCGTCAAGAAACTTGGAAAGAGCCATGAGAAAG	17280
wMelOctoless      ------------------------------------------------------------	2105
                                                                              

wMelCS_b          ------------------------------------------------------------	17087
wMelPop2          TAAGATAAAAAGCATTAATTATTATACACAATTGTGAGGAAATGTTCAATCTTTTTATTG	17340
wMelOctoless      ------------------------------------------------------------	2105
                                                                              

wMelCS_b          ------------------------------------------------------------	17087
wMelPop2          TTTTAAATGTGTTGATGAAAAAACGTCTGTCAGAGATCATCTGAGAATTGCATTTAAGGC	17400
wMelOctoless      ------------------------------------------------------------	2105
                                                                              

wMelCS_b          ------------------------------------------------------------	17087
wMelPop2          TTTAGATGAAAGAGGGGATATCATCTTTTTATAGTTGCCTTATAAAAGGCCTTAAAACCA	17460
wMelOctoless      ------------------------------------------------------------	2105
                                                                              

wMelCS_b          ------------------------------------------------------------	17087
wMelPop2          CAGCAAATGAATTGATGAGCTATTAAGAGCTTAAAAATATTTATTTTCAGTGTGAGAGAC	17520
wMelOctoless      ------------------------------------------------------------	2105
                                                                              

wMelCS_b          ------------------------------------------------------------	17087
wMelPop2          TAACCTCCTAATAAAAATACGAGCCTAAAAGCTCAATTACGATTTACCTAACATCGTGAG	17580
wMelOctoless      ------------------------------------------------------------	2105
                                                                              

wMelCS_b          ------------------------------------------------------------	17087
wMelPop2          GACAGGTTTGTCAATCTCTCACACCTTATATTTTAAAATATTCAAAAAATAATATCAACA	17640
wMelOctoless      ------------------------------------------------------------	2105
                                                                              

wMelCS_b          ------------------------------------------------------------	17087
wMelPop2          TATTTTGGTAGCAAATTTACGTTGGATCTATATCCTGTAAGTATGGGCGAAAAAAAGAAG	17700
wMelOctoless      ------------------------------------------------------------	2105
                                                                              

wMelCS_b          ------------------------------------------------------------	17087
wMelPop2          GTTATAATATATACAGATGGATGGAAATCCAGGGCCTGGTGGATGGGCAGCCGTGGTAAT	17760
wMelOctoless      ------------------------------------------------------------	2105
                                                                              

wMelCS_b          ------------------------------------------------------------	17087
wMelPop2          GTATGAAAATAAAAGTGTCTTTATCAAAAAACGTATCTCTGGAGGTGAAAACAAATAACA	17820
wMelOctoless      ------------------------------------------------------------	2105
                                                                              

wMelCS_b          ------------------------------------------------------------	17087
wMelPop2          AGATGGAGCTAAAGGCTGTAATTAATGGACTAAAGATGTTAAAAATTTCCTGCAAAGTTA	17880
wMelOctoless      ------------------------------------------------------------	2105
                                                                              

wMelCS_b          ------------------------------------------------------------	17087
wMelPop2          TTGTACACACTGATAGTCAGTATATTAAACAAGGTATAACAGGATGGATCAACAAGTGGA	17940
wMelOctoless      ------------------------------------------------------------	2105
                                                                              

wMelCS_b          ------------------------------------------------------------	17087
wMelPop2          AAACAAATGGTTGGAAGACAGCTGATAAAAAGCCAGTAAAGAACAGGGAATTATGGCAGG	18000
wMelOctoless      ------------------------------------------------------------	2105
                                                                              

wMelCS_b          ------------------------------------------------------------	17087
wMelPop2          AGCTAGATGAAGTTGCTTTACAGCATGATGTTAATTGGAAGTGGGTTAGAGCTCACAGTG	18060
wMelOctoless      ------------------------------------------------------------	2105
                                                                              

wMelCS_b          ------------------------------------------------------------	17087
wMelPop2          GTAATACCTATAATGAAGAGGCAGATAGACTTGCTAGAAAGGAATCTAAAAAGCTAAAAT	18120
wMelOctoless      ------------------------------------------------------------	2105
                                                                              

wMelCS_b          ------------------------------------------------------------	17087
wMelPop2          ATAGAGATTGTGAGATCAAGAAATCACAAAAAAATAGAGGGAGCTCTAAGTTTCATAGAT	18180
wMelOctoless      ------------------------------------------------------------	2105
                                                                              

wMelCS_b          ------------------------------------------------------------	17087
wMelPop2          TGGAGGGAGTGTTATGGCAATAATTCTTTTAGACACAAAAACTATAAACCGTATAGCAGC	18240
wMelOctoless      ------------------------------------------------------------	2105
                                                                              

wMelCS_b          ------------------------------------------------------------	17087
wMelPop2          AGGAGAGGTAATAGAAAGGCCAGCGAGTTTAGTAAAGGAATTAGTAGAAAATGCAATAGA	18300
wMelOctoless      ------------------------------------------------------------	2105
                                                                              

wMelCS_b          ------------------------------------------------------------	17087
wMelPop2          TGCTGGAAGTTCAGAAATAGAGATTAAAATAGAAAGTGGTGGACGTAACCTTATAACTGT	18360
wMelOctoless      ------------------------------------------------------------	2105
                                                                              

wMelCS_b          ------------------------------------------------------------	17087
wMelPop2          GATAGATGATGGAAATGGAATAGAAAAGAACGATCTGGAACTAGCACTTATGAGGCATGC	18420
wMelOctoless      ------------------------------------------------------------	2105
                                                                              

wMelCS_b          ------------------------------------------------------------	17087
wMelPop2          CACTTCAAAATTAAGTGATAGTGAGTTAATAGAGATCAGACATCTTGGCTTTAGAGGAGA	18480
wMelOctoless      ------------------------------------------------------------	2105
                                                                              

wMelCS_b          ------------------------------------------------------------	17087
wMelPop2          GGCTCTGCCTTCAATTGCAGCAGTAAGCAGAATGAAATTATCGTCTAAGGCAAGTGGAGC	18540
wMelOctoless      ------------------------------------------------------------	2105
                                                                              

wMelCS_b          ------------------------------------------------------------	17087
wMelPop2          AAAGGAAGCATGGTCTATAAGGTATGAGGGAGGAGAAAAAATAAGAGAGATTACCCCTTG	18600
wMelOctoless      ------------------------------------------------------------	2105
                                                                              

wMelCS_b          ------------------------------------------------------------	17087
wMelPop2          TTCTTTGTTGCAAGGTACATATATTGAAGTTCGTGACTTATTTTTTGCTACACCAAATAG	18660
wMelOctoless      ------------------------------------------------------------	2105
                                                                              

wMelCS_b          ------------------------------------------------------------	17087
wMelPop2          ACTAAAGTTTCTAAAAACCGAAAGGGCAGAAACACAAAGTATTGTTGATATTGTGAATAA	18720
wMelOctoless      ------------------------------------------------------------	2105
                                                                              

wMelCS_b          ------------------------------------------------------------	17087
wMelPop2          CTTAGCGATGATTAATTATAGTATTGGGTTTACTCTCACTTCTGGTAATAAAAAGCTCTT	18780
wMelOctoless      ------------------------------------------------------------	2105
                                                                              

wMelCS_b          ------------------------------------------------------------	17087
wMelPop2          AAAATATGTTAAGCAAACTTCGCTGTTCAACAGATTATGTGAAATAGAAGAAGAATTTCA	18840
wMelOctoless      ------------------------------------------------------------	2105
                                                                              

wMelCS_b          ------------------------------------------------------------	17087
wMelPop2          AAGCAATTCACTGGAAGTTAAAGAGGAAGAAGAAGGCATCAAACTTAAGGGACACATCTG	18900
wMelOctoless      ------------------------------------------------------------	2105
                                                                              

wMelCS_b          ------------------------------------------------------------	17087
wMelPop2          TAAACCTAATGTCAATCGTGGCAACTCAACTCAGATTTATACGTTTGTTAATGGAAGGCC	18960
wMelOctoless      ------------------------------------------------------------	2105
                                                                              

wMelCS_b          ------------------------------------------------------------	17087
wMelPop2          AATAAAAGACAATCTACTTGTTGGTGCAATTAGATATGCGTATCACGATTTTATTCCAAA	19020
wMelOctoless      ------------------------------------------------------------	2105
                                                                              

wMelCS_b          ------------------------------------------------------------	17087
wMelPop2          CAATAGGTATCCTTTTGCAGTGTTGCATTTAGAAGTACCATATGACCAAGTAGATGTAAA	19080
wMelOctoless      ------------------------------------------------------------	2105
                                                                              

wMelCS_b          ------------------------------------------------------------	17087
wMelPop2          TGTGCATCCAAATAAATCGGAAGTAAGATTTCAGAATAAAAGGCTAATATATGAAATAGT	19140
wMelOctoless      ------------------------------------------------------------	2105
                                                                              

wMelCS_b          ------------------------------------------------------------	17087
wMelPop2          GAGAAGAGGGATAATAAAAACACTATCAACGAGATTTGCAGCGGGTGATCAAGGTATTGA	19200
wMelOctoless      ------------------------------------------------------------	2105
                                                                              

wMelCS_b          ------------------------------------------------------------	17087
wMelPop2          AGAGGAGCTAATTTTTAATGATAGTAAAAGCCAAGAGCAGGTTGATAGTCAAGAGAAAAA	19260
wMelOctoless      ------------------------------------------------------------	2105
                                                                              

wMelCS_b          ------------------------------------------------------------	17087
wMelPop2          AGATCAAAAAGAGTTTTATGAAAAGAGACCAAGTCTTTTAGAAAATCGTCTAATGAAAGA	19320
wMelOctoless      ------------------------------------------------------------	2105
                                                                              

wMelCS_b          ------------------------------------------------------------	17087
wMelPop2          ATTCAATGCACCAGATGAAAGAAGACAAAGCTTACCAGAAACTTTTAAGTATGGAGAATC	19380
wMelOctoless      ------------------------------------------------------------	2105
                                                                              

wMelCS_b          ------------------------------------------------------------	17087
wMelPop2          CCTACCCCAAAAGGGAACGATGGTTTTAGAAAGGAAGCAAATTGATTTGGTAGAGGATCA	19440
wMelOctoless      ------------------------------------------------------------	2105
                                                                              

wMelCS_b          ------------------------------------------------------------	17087
wMelPop2          TCCCCTAGGATATGCACGTTGTCAGGTCCACAATACTTACATTATTGCTGAGGCTGGAGA	19500
wMelOctoless      ------------------------------------------------------------	2105
                                                                              

wMelCS_b          ------------------------------------------------------------	17087
wMelPop2          TAGGCTGATTATAGTAGATCAACATGCAGCCTATGAGAGGTTGATATACGAGTGCTTAAA	19560
wMelOctoless      ------------------------------------------------------------	2105
                                                                              

wMelCS_b          ------------------------------------------------------------	17087
wMelPop2          GCAAAAATCAAGCATAAAAAGACAAAAACTTCTTCCTGAAACAGTTGAAATTAAAAACCA	19620
wMelOctoless      ------------------------------------------------------------	2105
                                                                              

wMelCS_b          ------------------------------------------------------------	17087
wMelPop2          AGCTGGAATGGGGATGGTTAAAACTTATAAAGATGAGCTTTTTGAAATGGGTTTTGATAT	19680
wMelOctoless      ------------------------------------------------------------	2105
                                                                              

wMelCS_b          ------------------------------------------------------------	17087
wMelPop2          TGAAATACAATCAGAAGATAAAGTAACGATAAAAGAAATACCTGCAATCTTGGGAACAAT	19740
wMelOctoless      ------------------------------------------------------------	2105
                                                                              

wMelCS_b          ------------------------------------------------------------	17087
wMelPop2          AGATATAAAAGAGATGCTAGTTGATATAGTAGATAAGTTAATGGAAATGGAAGATACGTT	19800
wMelOctoless      ------------------------------------------------------------	2105
                                                                              

wMelCS_b          ------------------------------------------------------------	17087
wMelPop2          GCCAATAGAGGATAAGGTGAATAAAATATCAGCCACAATCGCTTGCCATGGAGCAGGAAG	19860
wMelOctoless      ------------------------------------------------------------	2105
                                                                              

wMelCS_b          ------------------------------------------------------------	17087
wMelPop2          AAAAATGAAATTGGAAGAGATGAATGAGATACTAAGACAAATTGAGAAAACTCCATATTC	19920
wMelOctoless      ------------------------------------------------------------	2105
                                                                              

wMelCS_b          ------------------------------------------------------------	17087
wMelPop2          TGGTCATGAAAGACCAACTTATATAGAAATGAAACTAATTGATATAGAAAAATTGTTTGA	19980
wMelOctoless      ------------------------------------------------------------	2105
                                                                              

wMelCS_b          ------------------------------------------------------------	17087
wMelPop2          AAGGAGATGAGTTCAGTTTGTCAAAAAGGTTCCCAATTAAGTATACGTAACAGCTCTTCT	20040
wMelOctoless      ------------------------------------------------------------	2105
                                                                              

wMelCS_b          ------------------------------------------------------------	17087
wMelPop2          GGTTATGGAGTATAAAATGTGAAAAAAGAGAATAAATGCTCTAATTTTTTAGATTACAAA	20100
wMelOctoless      ------------------------------------------------------------	2105
                                                                              

wMelCS_b          ------------------------------------------------------------	17087
wMelPop2          GTAATAGGACAGGAAGTAAGAAATCGTAGGTTAGCAAAGGGATATACTCAAAAAGATTTA	20160
wMelOctoless      ------------------------------------------------------------	2105
                                                                              

wMelCS_b          ------------------------------------------------------------	17087
wMelPop2          GCAAAAAAAATCGATACAACATATCAGGTAATACTGCAATATGAAAAAGGAACACGCAGA	20220
wMelOctoless      ------------------------------------------------------------	2105
                                                                              

wMelCS_b          ------------------------------------------------------------	17087
wMelPop2          ATTTCAATTAAGAAGTTATATGAATTAGCAGAAGCATTATCAACAACTGCTAGAGATCTA	20280
wMelOctoless      ------------------------------------------------------------	2105
                                                                              

wMelCS_b          ------------------------------------------------------------	17087
wMelPop2          GCTTGCGGACAAGAAGTATCAAATGAGGAAAGGTATGAGGAAGAAGAGATATTAAATCTA	20340
wMelOctoless      ------------------------------------------------------------	2105
                                                                              

wMelCS_b          ------------------------------------------------------------	17087
wMelPop2          GTAAGAAGACATAAAGAGATTAAGGACCAAGAATTACGAGAAACGTTTTATTTATTAACT	20400
wMelOctoless      ------------------------------------------------------------	2105
                                                                              

wMelCS_b          ------------------------------------------------------------	17087
wMelPop2          AAATTCATCCGTATTAGTGAGGAAGAAAGTGGAAAGGCAGTAAAAGTAGAGGTGGCAAAG	20460
wMelOctoless      ------------------------------------------------------------	2105
                                                                              

wMelCS_b          ------------------------------------------------------------	17087
wMelPop2          GGTTTAGTTAAGGAAGGAGTTTCTGCTCATGTTATCTCTCAAACGACCAGTTTATCTATT	20520
wMelOctoless      ------------------------------------------------------------	2105
                                                                              

wMelCS_b          ------------------------------------------------------------	17087
wMelPop2          GATGAATATGATAATGATGAGAAAAAAATTTCCATTCCGTATAAAGTAGGTCAAAGAATA	20580
wMelOctoless      ------------------------------------------------------------	2105
                                                                              

wMelCS_b          ------------------------------------------------------------	17087
wMelPop2          AAAGAATGGAGATTGAGAAGAGGATACACTCAAGAAGATTTAGCAAGTAAAGTGGGCATA	20640
wMelOctoless      ------------------------------------------------------------	2105
                                                                              

wMelCS_b          ------------------------------------------------------------	17087
wMelPop2          ATAAATCAAAGAATATATGAATATGAACAAGGACGAGCTGCTGTTTCACTTGAAATGTTG	20700
wMelOctoless      ------------------------------------------------------------	2105
                                                                              

wMelCS_b          ------------------------------------------------------------	17087
wMelPop2          AATGAAATAGCAAAGGTACTATTAATTAATATTACAGATCTGCTTCCAGAAACAAGAGAA	20760
wMelOctoless      ------------------------------------------------------------	2105
                                                                              

wMelCS_b          ------------------------------------------------------------	17087
wMelPop2          AATGAGAATAGTGAAGCAGAGCTATCAAGGTTAATAGAAGAATACAAAAAGATTAAAAGC	20820
wMelOctoless      ------------------------------------------------------------	2105
                                                                              

wMelCS_b          ------------------------------------------------------------	17087
wMelPop2          CAAGAACTACGTGATGTACTAATAAAGTCTCTGCTTGAAAGCATACAAATTTGCAAAGAG	20880
wMelOctoless      ------------------------------------------------------------	2105
                                                                              

wMelCS_b          ------------------------------------------------------------	17087
wMelPop2          AAAGTAAAGAAAATAGAAAAGATAAAAATTGCAAAGAACTTAGTTAAGGAAGGAATTTCT	20940
wMelOctoless      ------------------------------------------------------------	2105
                                                                              

wMelCS_b          ------------------------------------------------------------	17087
wMelPop2          ATCAATATTATTTTAAAAACAGTGGGCATCTCTTTAGACGAAATTCAACAAATTTAAAAT	21000
wMelOctoless      ------------------------------------------------------------	2105
                                                                              

wMelCS_b          ------------------------------------------------------------	17087
wMelPop2          AAAAAATCAGTATCTATTAATATCTTTACTTTTTGATGAAAAAATAAGTAAAAAAGATTG	21060
wMelOctoless      ------------------------------------------------------------	2105
                                                                              

wMelCS_b          ------------------------------------------------------------	17087
wMelPop2          AAAAATTGATTTGACTTCACTCAAAAGCTATGGCCTTATGCCAATGCTGATAAAAAACAG	21120
wMelOctoless      ------------------------------------------------------------	2105
                                                                              

wMelCS_b          ------------------------------------------------------------	17087
wMelPop2          CAGTAAATATATAAAAACATTTTGTTATTAGTGAAGGGTAATTTTTATGAATAATAAGGA	21180
wMelOctoless      ------------------------------------------------------------	2105
                                                                              

wMelCS_b          ------------------------------------------------------------	17087
wMelPop2          AAACAGTAAAGATCGTAGAGAAGAAATAGAATTCAGAGCATTAGAAAGCAACGGTAAAGC	21240
wMelOctoless      ------------------------------------------------------------	2105
                                                                              

wMelCS_b          ------------------------------------------------------------	17087
wMelPop2          ACTACTTGATCGTGAAGTAATAGAAACGTTTCTAAGTGCAGTGCATGACAGGGAAGAAGC	21300
wMelOctoless      ------------------------------------------------------------	2105
                                                                              

wMelCS_b          ------------------------------------------------------------	17087
wMelPop2          TCGAATTATTGCTAGAAAGCTAATAGATAGTTTTGGAATAGGAGGAGTTTTAGGCCAGGA	21360
wMelOctoless      ------------------------------------------------------------	2105
                                                                              

wMelCS_b          ------------------------------------------------------------	17087
wMelPop2          AATAGATGACTTGAAAACTATAGAAGGGATAACTGACTCTACAGTAGCAGTAGTTTTATG	21420
wMelOctoless      ------------------------------------------------------------	2105
                                                                              

wMelCS_b          ------------------------------------------------------------	17087
wMelPop2          CCTAAAGGAAGCTGCAAAGAGAGTACCAAGAGAAGAGTTAAAGAAAGGACCTGTAATGGA	21480
wMelOctoless      ------------------------------------------------------------	2105
                                                                              

wMelCS_b          ------------------------------------------------------------	17087
wMelPop2          TAACTTGGAAACCATAGTAAAATATTTGAGGGTGAGTATTGGTGTGCGCCAAGAAGTGCG	21540
wMelOctoless      ------------------------------------------------------------	2105
                                                                              

wMelCS_b          ------------------------------------------------------------	17087
wMelPop2          TAAGGAACAGTTGGTGAAAATCCAACACGGGTAAAGCTTAGCCGGCAACCTGGAACAAAC	21600
wMelOctoless      ------------------------------------------------------------	2105
                                                                              

wMelCS_b          ------------------------------------------------------------	17087
wMelPop2          CATTATGCTGCGTAAGGTAACGAGCGTAGTAAAGCTAATGGAATGGACAACATAGGGTGC	21660
wMelOctoless      ------------------------------------------------------------	2105
                                                                              

wMelCS_b          ------------------------------------------------------------	17087
wMelPop2          AACGAAAGTGAAGGTATTGAGTCCCGTAATTCACGCGTCATGGGGGCTGACACTTTACAT	21720
wMelOctoless      ------------------------------------------------------------	2105
                                                                              

wMelCS_b          ------------------------------------------------------------	17087
wMelPop2          TTGGTGGAAGGCAACATGGGTAATAACGCTAAGGCAAGATATTACTCACCTCATCGGGAT	21780
wMelOctoless      ------------------------------------------------------------	2105
                                                                              

wMelCS_b          ------------------------------------------------------------	17087
wMelPop2          CGAAGGCCGCGTCATATGTTGAGATGGACCTTACGTGAACTTGGGAGATCCTTTGTATTC	21840
wMelOctoless      ------------------------------------------------------------	2105
                                                                              

wMelCS_b          ------------------------------------------------------------	17087
wMelPop2          CTGTAAGGGTACTCTGGAACAAGTCAATAAAGGCGAGGACTGGAGGAAGATGCAAAGGAA	21900
wMelOctoless      ------------------------------------------------------------	2105
                                                                              

wMelCS_b          ------------------------------------------------------------	17087
wMelPop2          GTCGGACTAACTGATAGTACTCGGAGTGTGGGAAAGCCACATACAAGGGGAAGCGGTTAG	21960
wMelOctoless      ------------------------------------------------------------	2105
                                                                              

wMelCS_b          ------------------------------------------------------------	17087
wMelPop2          CAATATAGTGACTGGTATAGGGATTGCTATACCAATACAACAGAGATTAGAGGAGTATGC	22020
wMelOctoless      ------------------------------------------------------------	2105
                                                                              

wMelCS_b          ------------------------------------------------------------	17087
wMelPop2          AAGGAAAACTAAACCAGATAGCAGTAAGGGCTAAGCAAGATAAGCGAGTAAAATTTACAT	22080
wMelOctoless      ------------------------------------------------------------	2105
                                                                              

wMelCS_b          ------------------------------------------------------------	17087
wMelPop2          CATTAGTTCATTTGATTAATGAAGAGAATCTTGCAGAGTGTTATAAGGAACTAAAACGCA	22140
wMelOctoless      ------------------------------------------------------------	2105
                                                                              

wMelCS_b          ------------------------------------------------------------	17087
wMelPop2          ACAAGGCTTGTGGTATAGATCGTGTGACAGTGGAAGCTTATGGAGAAAATCTAGAAGAGA	22200
wMelOctoless      ------------------------------------------------------------	2105
                                                                              

wMelCS_b          ------------------------------------------------------------	17087
wMelPop2          AACTTAAAACACTAGTGGATAGTATGAAGAGAAAACAATATCACCGCTACCAGTGAAAAG	22260
wMelOctoless      ------------------------------------------------------------	2105
                                                                              

wMelCS_b          ------------------------------------------------------------	17087
wMelPop2          GGTATACATACCCAAAGCCGGGAGCAAAGAGAAGCGCGGTCTCGGAATACCATCAACGGA	22320
wMelOctoless      ------------------------------------------------------------	2105
                                                                              

wMelCS_b          ------------------------------------------------------------	17087
wMelPop2          AGATAAGTTGGTACAGGTAATGCTAAAGAAGATATTAGAAAATATTTATGAAGCAAACTT	22380
wMelOctoless      ------------------------------------------------------------	2105
                                                                              

wMelCS_b          ------------------------------------------------------------	17087
wMelPop2          TATGGACAGCTCGTATGGATTTCGACCAGGAAGAAATTGTCATCAGGCGATAAACGCTCT	22440
wMelOctoless      ------------------------------------------------------------	2105
                                                                              

wMelCS_b          ------------------------------------------------------------	17087
wMelPop2          AGATAAAGCAGTTATGCACAAACCAATTAACTATATTGTAGAAGTGGATATCAAGAAGTT	22500
wMelOctoless      ------------------------------------------------------------	2105
                                                                              

wMelCS_b          ------------------------------------------------------------	17087
wMelPop2          CTTTGATAATGTTCAACATAAATGGCTAATGAATTGTCTAAGGGAACGAATAGCTGACCC	22560
wMelOctoless      ------------------------------------------------------------	2105
                                                                              

wMelCS_b          ------------------------------------------------------------	17087
wMelPop2          AAATTTATTGTGGTTAATAAAACGATTTCTAAAGGCAGGAATAGTCGAAGTTGGATGTTA	22620
wMelOctoless      ------------------------------------------------------------	2105
                                                                              

wMelCS_b          ------------------------------------------------------------	17087
wMelPop2          TAAAGCAACCGATCAAGGCACACCACAAGGTGGTATAGTAAGCCCTGTCTTAGCTAATAT	22680
wMelOctoless      ------------------------------------------------------------	2105
                                                                              

wMelCS_b          ------------------------------------------------------------	17087
wMelPop2          ATACTTACACTATGTGCTGGACTTATGGTTTGAAAAGAAATTTAAGCCAAAAGCCAGAGG	22740
wMelOctoless      ------------------------------------------------------------	2105
                                                                              

wMelCS_b          ------------------------------------------------------------	17087
wMelPop2          ATATTTACAGCTAATAAGGTTTTGCGACGATTTTGTAGTTGGCTGCGAGAGGGAAGAAGA	22800
wMelOctoless      ------------------------------------------------------------	2105
                                                                              

wMelCS_b          ------------------------------------------------------------	17087
wMelPop2          CGCAAAAGAATTTCTAGAATTACTGAAACAAAGACTAAGTAAATTTGGGTTGGAAATAGC	22860
wMelOctoless      ------------------------------------------------------------	2105
                                                                              

wMelCS_b          ------------------------------------------------------------	17087
wMelPop2          TGAAAATAAAACAAAAATAGTAAAGTTTGGTAAGAAAGAATGGTATCAAGCAGAAAGAGA	22920
wMelOctoless      ------------------------------------------------------------	2105
                                                                              

wMelCS_b          ------------------------------------------------------------	17087
wMelPop2          GAAACGTAGGACGGCTAGCTTCAACTTTCTAGGATTTACACATTATTGTGGAAAAAGTCG	22980
wMelOctoless      ------------------------------------------------------------	2105
                                                                              

wMelCS_b          ------------------------------------------------------------	17087
wMelPop2          TAATGGTAAACTTATGATGAAGCAGAAAACTTCAAAAATAAGCCTAGCCAGAAAGATTAA	23040
wMelOctoless      ------------------------------------------------------------	2105
                                                                              

wMelCS_b          ------------------------------------------------------------	17087
wMelPop2          AGAAATCAAAGAATGGTTGAAGATGGTACGAAGTCGTATCTGTCTCAAAGATTGGTGGCA	23100
wMelOctoless      ------------------------------------------------------------	2105
                                                                              

wMelCS_b          ------------------------------------------------------------	17087
wMelPop2          GAAACTTAAAGCCAAACTAACAGGACACTATAGCTACTTCGGAGTTAGCGGAAATTATCG	23160
wMelOctoless      ------------------------------------------------------------	2105
                                                                              

wMelCS_b          ------------------------------------------------------------	17087
wMelPop2          GTGTTTGATTCAATTCTATCGACCGGTAACAAAGTTAGCATTTAAGTGGATAAACCGACG	23220
wMelOctoless      ------------------------------------------------------------	2105
                                                                              

wMelCS_b          ------------------------------------------------------------	17087
wMelPop2          TAGTCAAAAGAAAAGTATGGATTGGGAACAATTTATACACTATTTAAAAGTAAATCCATT	23280
wMelOctoless      ------------------------------------------------------------	2105
                                                                              

wMelCS_b          ------------------------------------------------------------	17087
wMelPop2          ACCAAAACCAAAGGTATATGTTTCTTTATACACAGGAGCACTAGTGTGAACGCTGTATTG	23340
wMelOctoless      ------------------------------------------------------------	2105
                                                                              

wMelCS_b          ------------------------------------------------------------	17087
wMelPop2          TGGAGCCGTGTGCGGGAAATCCGCAAGCACGGTTCTTTTGGGGAGACTATGGTTATGAGA	23400
wMelOctoless      ------------------------------------------------------------	2105
                                                                              

wMelCS_b          ------------------------------------------------------------	17087
wMelPop2          CCAAATCGCTGGTTTCAAGGTCATGAGTCTCTACCAGACCTTTTGATAATAATCTTTCTA	23460
wMelOctoless      ------------------------------------------------------------	2105
                                                                              

wMelCS_b          ------------------------------------------------------------	17087
wMelPop2          ATTTATCTGAGTTTGAAGGGAGAATAAATGAAAATGTTTCTCTCCATAGTATTTCCAAAA	23520
wMelOctoless      ------------------------------------------------------------	2105
                                                                              

wMelCS_b          ------------------------------------------------------------	17087
wMelPop2          GTAGCAATTTTAGGAATAGTAACAATGTAAGAAAAGAAATTGAAGTTGTTGAAAGAGACC	23580
wMelOctoless      ------------------------------------------------------------	2105
                                                                              

wMelCS_b          ------------------------------------------------------------	17087
wMelPop2          TTGATGGTAGGTTTACAGAAATAAGAGATGAGTTCAAAGATTTAAGAGACACCGGTGAGC	23640
wMelOctoless      ------------------------------------------------------------	2105
                                                                              

wMelCS_b          ------------------------------------------------------------	17087
wMelPop2          TGGTAGAAGTTTCAACGTATGTAAAGAGCCAACGCTTTAAACGTTCTACTAACGAGTCAC	23700
wMelOctoless      ------------------------------------------------------------	2105
                                                                              

wMelCS_b          ------------------------------------------------------------	17087
wMelPop2          TCTCAGAGATGGAGACTGTGCCTGAGAATCAAGAGGAAATCATTATCGGGCTTGAAAATA	23760
wMelOctoless      ------------------------------------------------------------	2105
                                                                              

wMelCS_b          ------------------------------------------------------------	17087
wMelPop2          AAGTGAGGGAGTTAAAAAAGGAGATTGAGGAGATAAAGAATTCTTCTTCTGCTTCTGATG	23820
wMelOctoless      ------------------------------------------------------------	2105
                                                                              

wMelCS_b          ------------------------------------------------------------	17087
wMelPop2          AAAGTTACAAAGAACAAATCTCCTCGCTTGAAGGGCAACTGATTGTTTTACAACGATCTT	23880
wMelOctoless      ------------------------------------------------------------	2105
                                                                              

wMelCS_b          ------------------------------------------------------------	17087
wMelPop2          TTAATGATATGAAAAGACAGTCCAGTCAAACACTATCAGAAAAAGCTAATGAGATAAAAA	23940
wMelOctoless      ------------------------------------------------------------	2105
                                                                              

wMelCS_b          ------------------------------------------------------------	17087
wMelPop2          GGTTGAGTGCAATTGTGAAAAACCTTCGTAAACAAGGTGAAGACTTGAACAAAAAAATTC	24000
wMelOctoless      ------------------------------------------------------------	2105
                                                                              

wMelCS_b          ------------------------------------------------------------	17087
wMelPop2          AAGAAAATGAGCGAAAGTACCTATATGTTGAATGTACTAAGGATATAGAAGCAAGGAAGT	24060
wMelOctoless      ------------------------------------------------------------	2105
                                                                              

wMelCS_b          ------------------------------------------------------------	17087
wMelPop2          TTAAAGATGCAGAAGAAAAGCTAAAGCAGATTAACAATGAAACTGAAACTTCTAATGTGG	24120
wMelOctoless      ------------------------------------------------------------	2105
                                                                              

wMelCS_b          ------------------------------------------------------------	17087
wMelPop2          TAAAGCAGGTATACAGTGGCCGGATAAATAACTTTCCTTTGTTGCTTGAGTTTGGCAAGA	24180
wMelOctoless      ------------------------------------------------------------	2105
                                                                              

wMelCS_b          ------------------------------------------------------------	17087
wMelPop2          GTATCGGGGATGCCAAGTTAAAATTTTGGGTTTACGAATCTCTAAGTGTCGAAATGGAAA	24240
wMelOctoless      ------------------------------------------------------------	2105
                                                                              

wMelCS_b          ------------------------------------------------------------	17087
wMelPop2          ATACTCAACCTATAGATTTGCCTAAAACGGCTGAGTTAGCTAAAGCTTTGCGGATAGGTT	24300
wMelOctoless      ------------------------------------------------------------	2105
                                                                              

wMelCS_b          ------------------------------------------------------------	17087
wMelPop2          GTATTGATCGAACAAACGTTCCGAATGATATAAGGGGAAAAGCACGTGGTATTTTTGAAA	24360
wMelOctoless      ------------------------------------------------------------	2105
                                                                              

wMelCS_b          ------------------------------------------------------------	17087
wMelPop2          AGTTGAGAAGTTTAGTTGTTGGTGCTAATGACTTATGCCATGCAACGACTATGCACCATG	24420
wMelOctoless      ------------------------------------------------------------	2105
                                                                              

wMelCS_b          ------------------------------------------------------------	17087
wMelPop2          CTGCTGAGATGGGTGACTTAGATGTGGTGAGGTTACTTATAGATGGGCGTTCTTATGTTG	24480
wMelOctoless      ------------------------------------------------------------	2105
                                                                              

wMelCS_b          ------------------------------------------------------------	17087
wMelPop2          ATTATCAAGATCAGCAACTTAAAACACCTCTGTACTATGCTGCTGAGATGGGCAACTTAG	24540
wMelOctoless      ------------------------------------------------------------	2105
                                                                              

wMelCS_b          ------------------------------------------------------------	17087
wMelPop2          ATGTGGTGAGATTACTTATAGATAAGGGCGCTGATGTTAATCATCAAGACGAATACCTTC	24600
wMelOctoless      ------------------------------------------------------------	2105
                                                                              

wMelCS_b          ------------------------------------------------------------	17087
wMelPop2          AAACACCTTTGTACCTTGCTGCTGAGGAGGGCAAGCTAGATGTGGTGAGATTACTTATAG	24660
wMelOctoless      ------------------------------------------------------------	2105
                                                                              

wMelCS_b          ------------------------------------------------------------	17087
wMelPop2          ATAAGGGCGCTGATGTTAATCATCAAGACGAATACCTTCAAACACCTCTTCATTATGCTG	24720
wMelOctoless      ------------------------------------------------------------	2105
                                                                              

wMelCS_b          ------------------------------------------------------------	17087
wMelPop2          CTGAGATGGGTAAATTAGATGTGGTGAGATTACTTATAGATAGTGGTGCTTATGTTGATA	24780
wMelOctoless      ------------------------------------------------------------	2105
                                                                              

wMelCS_b          ------------------------------------------------------------	17087
wMelPop2          GTAAAGGCAAATACTTTGAAACACCTCTGCAACTTGCTGCTAAGGTGGGCAAACTAGATG	24840
wMelOctoless      ------------------------------------------------------------	2105
                                                                              

wMelCS_b          ------------------------------------------------------------	17087
wMelPop2          TGGTGAGATTACTTATAGATAAGGGCGCTGATGTTAATCATCGGGACCAGCAATCAAGAA	24900
wMelOctoless      ------------------------------------------------------------	2105
                                                                              

wMelCS_b          ------------------------------------------------------------	17087
wMelPop2          CAGCTCTGGAATATGCTACTAGTAATAGCAGGTTCGATGTAGTGAAATTTCTTAAAGAAA	24960
wMelOctoless      ------------------------------------------------------------	2105
                                                                              

wMelCS_b          ------------------------------------------------------------	17087
wMelPop2          AACAAGGTTTACGTAGTAGGCGTGATGTAAAAGAGTTAGGAAATGTAAGTAACTCCACTC	25020
wMelOctoless      ------------------------------------------------------------	2105
                                                                              

wMelCS_b          ------------------------------------------------------------	17087
wMelPop2          TGGGGTCGCTACAAGAAAGCGTTAAGCCTTCTTCCTACGTTAGCGATATTGTTTTAGAGA	25080
wMelOctoless      ------------------------------------------------------------	2105
                                                                              

wMelCS_b          ------------------------------------------------------------	17087
wMelPop2          AAACAAAGGAAAGTAATTCTTCTTTCGTTTTGAAGTAATTACTTATTTCCGTAGATTTTT	25140
wMelOctoless      ------------------------------------------------------------	2105
                                                                              

wMelCS_b          ------------------------------------------------------------	17087
wMelPop2          CAGGAGGTTTTCTATGCCAAATTTTTATAAGTTAAGCTTTGCCAAGCAAGTACTTCCTTT	25200
wMelOctoless      ------------------------------------------------------------	2105
                                                                              

wMelCS_b          ------------------------------------------------------------	17087
wMelPop2          TGATGAAGGGGTACAACTCTATCAAGATAATTCTCGAAGTGGTGACCCTTTACAATTGTA	25260
wMelOctoless      ------------------------------------------------------------	2105
                                                                              

wMelCS_b          ------------------------------------------------------------	17087
wMelPop2          TGCTCTTCATAAGGAAGGACTGAATGGCTATCGGTATGACAACAATACTTGGAAAGAGAT	25320
wMelOctoless      ------------------------------------------------------------	2105
                                                                              

wMelCS_b          ------------------------------------------------------------	17087
wMelPop2          ACTCTCCATGAGAGGTCTTCATGCTCAACAAATCTATTTTGCTGACGTGTTAGGAAATGG	25380
wMelOctoless      ------------------------------------------------------------	2105
                                                                              

wMelCS_b          ------------------------------------------------------------	17087
wMelPop2          AGAACTGATGTTGATTGCAAAAACCAAAGAAGGAATTAGTTTTTACCAGCATAAGAATAA	25440
wMelOctoless      ------------------------------------------------------------	2105
                                                                              

wMelCS_b          ------------------------------------------------------------	17087
wMelPop2          CGAGTTTAGTCTCTTAAATAGAACTGAGAATTTTAGGAACAATGGTTTTGGTAGCGTTCG	25500
wMelOctoless      ------------------------------------------------------------	2105
                                                                              

wMelCS_b          ------------------------------------------------------------	17087
wMelPop2          TGACTGGAATGAACCTGGCAGTATTATAAAGTTTGGCCATTTTTACCGTAATCAAGGCTT	25560
wMelOctoless      ------------------------------------------------------------	2105
                                                                              

wMelCS_b          ------------------------------------------------------------	17087
wMelPop2          GGTTGGAATATTAACTTATCGAAGAAACTATGGCACAAAGCTCTTTGTGGTTGTGAAGGA	25620
wMelOctoless      ------------------------------------------------------------	2105
                                                                              

wMelCS_b          ------------------------------------------------------------	17087
wMelPop2          TTTGCTTCAGAAACAGCAATATCCAATTCATACACCTAAGTATGATTATACTATTCCTGG	25680
wMelOctoless      ------------------------------------------------------------	2105
                                                                              

wMelCS_b          ------------------------------------------------------------	17087
wMelPop2          TAATTTTTCTCAAGCCAAGTTTGCCTTATCTGATTTAAAACAAAATGGCCAGGAAAATAT	25740
wMelOctoless      ------------------------------------------------------------	2105
                                                                              

wMelCS_b          ------------------------------------------------------------	17087
wMelPop2          TATTGTTCATGGTAATAATGGTTTTAATATATATTCATTCAATCAAACTCACCGACTAGA	25800
wMelOctoless      ------------------------------------------------------------	2105
                                                                              

wMelCS_b          ------------------------------------------------------------	17087
wMelPop2          ACATCTGATACAAGTACCAAGTAGTGCCAAGTCTGATGATTCTGAGGAGGAGTTATTCTT	25860
wMelOctoless      ------------------------------------------------------------	2105
                                                                              

wMelCS_b          ------------------------------------------------------------	17087
wMelPop2          TCCTAATTTAACCGGCCAGTCTTATCGTGATATTGTTGTATTAAATTCCAGCGGACTATT	25920
wMelOctoless      ------------------------------------------------------------	2105
                                                                              

wMelCS_b          ------------------------------------------------------------	17087
wMelPop2          TGTCTATCAACATAATAGTAGCATCAATAATTATGGACTGATTGATTATCAGCCTTCATT	25980
wMelOctoless      ------------------------------------------------------------	2105
                                                                              

wMelCS_b          ------------------------------------------------------------	17087
wMelPop2          CTCAAAGTTAAAGGGCTGGGAACAAGAATATATAAATTCCATTCAATTTGAAGACATAGA	26040
wMelOctoless      ------------------------------------------------------------	2105
                                                                              

wMelCS_b          ------------------------------------------------------------	17087
wMelPop2          TTTAGATGGCAGAGAGGACATGCTCTTTACTGGCCCGAGTGGAATAAACTTACTTTCATT	26100
wMelOctoless      ------------------------------------------------------------	2105
                                                                              

wMelCS_b          ------------------------------------------------------------	17087
wMelPop2          TAATAATCGTACTAATCAATGGCAGTCCTTGTTGGATAATTCTGAGCTTACTATTTCTCA	26160
wMelOctoless      ------------------------------------------------------------	2105
                                                                              

wMelCS_b          ------------------------------------------------------------	17087
wMelPop2          GCGTCATAGTCGTGTAATGAAAGTTTTGCCTGCTAGCCCTCCAACTACAAAACATCCGAT	26220
wMelOctoless      ------------------------------------------------------------	2105
                                                                              

wMelCS_b          ------------------------------------------------------------	17087
wMelPop2          AGTGTTTACAAAGTATAAGAATCAATTGCACTTAGCAAATATTGTAGAAATTGAAGATTC	26280
wMelOctoless      ------------------------------------------------------------	2105
                                                                              

wMelCS_b          ------------------------------------------------------------	17087
wMelPop2          ACTATCATTAGAAGAGGAACTTGAGATAGATAATGCTTCATCTAAGGTAACAACATCAAA	26340
wMelOctoless      ------------------------------------------------------------	2105
                                                                              

wMelCS_b          ------------------------------------------------------------	17087
wMelPop2          GGTAGTGCCACAAGTATCTAAGGTTCATCTTGAAGAAGAAAAGCCTCATCTTTTACTTAG	26400
wMelOctoless      ------------------------------------------------------------	2105
                                                                              

wMelCS_b          ------------------------------------------------------------	17087
wMelPop2          GGATCAATTAGATGACTCTTCGATTATCGATGCGGTTAATAAAAATACAGGAAAGCTAAA	26460
wMelOctoless      ------------------------------------------------------------	2105
                                                                              

wMelCS_b          ------------------------------------------------------------	17087
wMelPop2          TTTTAAACTGCCATTAATTGATTTATCAAACCTTTCATCTGATCTCAAGTTAGATGTGTT	26520
wMelOctoless      ------------------------------------------------------------	2105
                                                                              

wMelCS_b          ------------------------------------------------------------	17087
wMelPop2          TTATGATGGCAATAGTCAAATATTCGGTAATTTGGGTCTTGGTTGGTCCTTACCACAAAA	26580
wMelOctoless      ------------------------------------------------------------	2105
                                                                              

wMelCS_b          ------------------------------------------------------------	17087
wMelPop2          TTTTATAATGGTGGATCACCAAGCAAGTATTTTTCCTGAAGATAAAAAGTATTATGTTAT	26640
wMelOctoless      ------------------------------------------------------------	2105
                                                                              

wMelCS_b          ------------------------------------------------------------	17087
wMelPop2          TCTGCAAGATTTGCCACAGCAATTAGTATTTGATTCTAAAAATTCAACTGATAACGTTTA	26700
wMelOctoless      ------------------------------------------------------------	2105
                                                                              

wMelCS_b          ------------------------------------------------------------	17087
wMelPop2          TTCCTTTAAATTATCGAATGAACAATCTGATGTACAGGTGCGTTATTATAGAGACAAAGA	26760
wMelOctoless      ------------------------------------------------------------	2105
                                                                              

wMelCS_b          ------------------------------------------------------------	17087
wMelPop2          AAGATGGGAAATAGATAGCAAGGGTGTTAAGCAGAGTTACGGTAGTGCTCAAAATGGAGC	26820
wMelOctoless      ------------------------------------------------------------	2105
                                                                              

wMelCS_b          ------------------------------------------------------------	17087
wMelPop2          TGTTGGTTGGGGATTGAAATGGAAAAATTGGCGAGGTGTAGGTAGTAGCTCCACAGGACA	26880
wMelOctoless      ------------------------------------------------------------	2105
                                                                              

wMelCS_b          ------------------------------------------------------------	17087
wMelPop2          AGAGCAATTTGCCAATGTCTGGTATTTAGCTCAAATAGAGGATGAAAATAATAATGTTCT	26940
wMelOctoless      ------------------------------------------------------------	2105
                                                                              

wMelCS_b          ------------------------------------------------------------	17087
wMelPop2          GCATTGTACGTATGACGCAATTAACGTTGAAGTAGCAAGTGGTAAAAACTTTACCAGGGA	27000
wMelOctoless      ------------------------------------------------------------	2105
                                                                              

wMelCS_b          ------------------------------------------------------------	17087
wMelPop2          AATTTACTTAAAGACCATTAGTGATGATCAGGGCAATAATATTACCTTCAATTACTCTGA	27060
wMelOctoless      ------------------------------------------------------------	2105
                                                                              

wMelCS_b          ------------------------------------------------------------	17087
wMelPop2          TAAAGACAAAAGTGAGTATGATTTACCTCCTATAGTAGATAAGCAAGGCAATATCAATAC	27120
wMelOctoless      ------------------------------------------------------------	2105
                                                                              

wMelCS_b          ------------------------------------------------------------	17087
wMelPop2          ACAAATGGTGCAAACTCGTTATCTTAGTGGCTATAAGGTTAGTACTACAAACTATCAACA	27180
wMelOctoless      ------------------------------------------------------------	2105
                                                                              

wMelCS_b          ------------------------------------------------------------	17087
wMelPop2          AGATATCAGTTTCGTTTATGAAGTAAAAGACAGAAAGCGTTTATTATCTAAAATTAAGCA	27240
wMelOctoless      ------------------------------------------------------------	2105
                                                                              

wMelCS_b          ------------------------------------------------------------	17087
wMelPop2          AGAAGGTGATTCCACTAATCAGCCGATTCTACAATTTTCTTACAGTAAATCACATATGTT	27300
wMelOctoless      ------------------------------------------------------------	2105
                                                                              

wMelCS_b          ------------------------------------------------------------	17087
wMelPop2          GGAGAAAGTTATTTTACCAACTGGTGCAAGTGTTCAATTTGACTACCAATTGCTGGAAAA	27360
wMelOctoless      ------------------------------------------------------------	2105
                                                                              

wMelCS_b          ------------------------------------------------------------	17087
wMelPop2          AGACTTCTCAATTTCAGTTAATGAGAGGATTGCGCAAAAGTATGATGTAGGGAAAGACTA	27420
wMelOctoless      ------------------------------------------------------------	2105
                                                                              

wMelCS_b          ------------------------------------------------------------	17087
wMelPop2          CAGAGTAGATTATGTTGATGATTACGTACTTGTGAGTTATATGGATGGACAAGAGAAAGT	27480
wMelOctoless      ------------------------------------------------------------	2105
                                                                              

wMelCS_b          ------------------------------------------------------------	17087
wMelPop2          AGTCCTCAGAATGTTTAATCAAGAGATGACAGAGGAGTTGTACTCTTCTCTAGCACGGAA	27540
wMelOctoless      ------------------------------------------------------------	2105
                                                                              

wMelCS_b          ------------------------------------------------------------	17087
wMelPop2          AGATTCATCAAAATTACCGCTGTTAGGAAGGGGTGGAGCAAAATCTTATGGGGTTGTTCT	27600
wMelOctoless      ------------------------------------------------------------	2105
                                                                              

wMelCS_b          ------------------------------------------------------------	17087
wMelPop2          TACAGGTGGTTTTCTTGCTGTTGTTTTATCTTATAGTACTGATCAAGAGTTACATTTACT	27660
wMelOctoless      ------------------------------------------------------------	2105
                                                                              

wMelCS_b          ------------------------------------------------------------	17087
wMelPop2          ACGTCAAGAAAAAGGTAAATGGTTATCCAAATCTTACACTTTTAGTGAAAAAACAACAAT	27720
wMelOctoless      ------------------------------------------------------------	2105
                                                                              

wMelCS_b          ------------------------------------------------------------	17087
wMelPop2          CAATCCTGGCAAGGGTTTTATGGTTGTAGTAGATCGTGACTCTGCTATAGAAGTGATTAG	27780
wMelOctoless      ------------------------------------------------------------	2105
                                                                              

wMelCS_b          ------------------------------------------------------------	17087
wMelPop2          CTGGAATAAAGATTCAAAAGAGTGGAGAAAGGATAAACCTTTTGCTGAGTCAGAAGTACC	27840
wMelOctoless      ------------------------------------------------------------	2105
                                                                              

wMelCS_b          ------------------------------------------------------------	17087
wMelPop2          ACTATTGCTCAAAGTGTTTGGTAGAGGGTTTATCTTTTATGATAACGATCTTTTGTCAAT	27900
wMelOctoless      ------------------------------------------------------------	2105
                                                                              

wMelCS_b          ------------------------------------------------------------	17087
wMelPop2          AGGATATAAGGATTATGAAGACCGGTGGCGGTATAATACAATTGAAGCAATACCCGGAGT	27960
wMelOctoless      ------------------------------------------------------------	2105
                                                                              

wMelCS_b          ------------------------------------------------------------	17087
wMelPop2          GATTAATGATATAGAGGAAACATTAGATAAATTTGATTTAGATAGCAAGCGGCGTGATGA	28020
wMelOctoless      ------------------------------------------------------------	2105
                                                                              

wMelCS_b          ------------------------------------------------------------	17087
wMelPop2          TTTTTTCGCATTCTTCAAAAGTAATGCATTGCAAGTTAGTAATAATTTGTTGTTTCTAAA	28080
wMelOctoless      ------------------------------------------------------------	2105
                                                                              

wMelCS_b          ------------------------------------------------------------	17087
wMelPop2          TAGATGGAAAACGGAGGGAATGAAGCTTTATTCTGTAATAGACTTATTTGTTCTGGATAG	28140
wMelOctoless      ------------------------------------------------------------	2105
                                                                              

wMelCS_b          ------------------------------------------------------------	17087
wMelPop2          TAGTTACAAATTAGCTAAACGCGAACAAAAAAAGATTCTACAAGATGATTTAAATCAAAT	28200
wMelOctoless      ------------------------------------------------------------	2105
                                                                              

wMelCS_b          ------------------------------------------------------------	17087
wMelPop2          TTCAGATTGGTTGGAAAATGGTAGTGGAAGTTCTTTCAAACTTGCTTATCAAATTGTTAA	28260
wMelOctoless      ------------------------------------------------------------	2105
                                                                              

wMelCS_b          ------------------------------------------------------------	17087
wMelPop2          CGATAAATTGAAGGTTGTTGCTAAGGATGTTCGTGGTAGTATTGTTGATGAAATACATAA	28320
wMelOctoless      ------------------------------------------------------------	2105
                                                                              

wMelCS_b          ------------------------------------------------------------	17087
wMelPop2          GCAAACTGATAATTCTAATCGAAGAAATGATCAAAAAGATGAAGTTCTCAAGGATGTCAC	28380
wMelOctoless      ------------------------------------------------------------	2105
                                                                              

wMelCS_b          ------------------------------------------------------------	17087
wMelPop2          TAAATCTCTAGAAGATCGTGCAAAAAAGCCTTTTCTGCTAAATCCTTATAAGTATCTTGC	28440
wMelOctoless      ------------------------------------------------------------	2105
                                                                              

wMelCS_b          ------------------------------------------------------------	17087
wMelPop2          ATTTCTAAATTCACAAGTGGTGATATGTAACAACACCAAGCTCACTTTTACTGGTGATAA	28500
wMelOctoless      ------------------------------------------------------------	2105
                                                                              

wMelCS_b          ------------------------------------------------------------	17087
wMelPop2          TTGGAAGGAAGGTACGGTATCTGAAGAAGAGCTGAAACAGGAGAAATTTTCTGTTCCACT	28560
wMelOctoless      ------------------------------------------------------------	2105
                                                                              

wMelCS_b          ------------------------------------------------------------	17087
wMelPop2          TGATGAAAAGTTTGTTTTGAAAAAGGAAGATCTAAATTCTTCCATCAAGCTGTATAATAA	28620
wMelOctoless      ------------------------------------------------------------	2105
                                                                              

wMelCS_b          ------------------------------------------------------------	17087
wMelPop2          GAAGTCAAATGATAAAGAGGAGCTGGTTAAAGAGCTAGGAGTCAATCAATTCAATCAGAC	28680
wMelOctoless      ------------------------------------------------------------	2105
                                                                              

wMelCS_b          ------------------------------------------------------------	17087
wMelPop2          TGTGATAAGATATCCGATTTACTTGGCTTATCAGCCAAGGGATCAACGGGTAAGCGTGAT	28740
wMelOctoless      ------------------------------------------------------------	2105
                                                                              

wMelCS_b          ------------------------------------------------------------	17087
wMelPop2          TAAGTTTGCAAATGATGGCAATATTAGTAGAACTGATGAATTGTCTTGGTCAGAGAAATT	28800
wMelOctoless      ------------------------------------------------------------	2105
                                                                              

wMelCS_b          ------------------------------------------------------------	17087
wMelPop2          AAGTCCATTCAGTAATTATCAAACATTAGTAACGAGTGAAAATAGTGGTAAGACTTTGGT	28860
wMelOctoless      ------------------------------------------------------------	2105
                                                                              

wMelCS_b          ------------------------------------------------------------	17087
wMelPop2          CTTTCGCAAACAGGCTGGACATTTATTTCCTGATCCTGTTATTACACAAGTTACAGTGAG	28920
wMelOctoless      ------------------------------------------------------------	2105
                                                                              

wMelCS_b          ------------------------------------------------------------	17087
wMelPop2          TTTTGATGATGGTAATAAGCGTATTACTGGATATGAATATAGTAAAGCAAAAGCGTTAGG	28980
wMelOctoless      ------------------------------------------------------------	2105
                                                                              

wMelCS_b          ------------------------------------------------------------	17087
wMelPop2          TAATATTATATATTATGAAAATGTTTCTGTAGTTCCAGGCAATGATAAGGAATCTTTTGG	29040
wMelOctoless      ------------------------------------------------------------	2105
                                                                              

wMelCS_b          ------------------------------------------------------------	17087
wMelPop2          TTGGATAGAAGAAACCAGAGATTTTGGCAACCAATCTAGAACAGAAAAAAGAATTTTTAA	29100
wMelOctoless      ------------------------------------------------------------	2105
                                                                              

wMelCS_b          ------------------------------------------------------------	17087
wMelPop2          CTCACAAAAAGAGTTGATAAAAATTGTAAATTTTGAAAATAAGCAAGCTAATGCCACCAC	29160
wMelOctoless      ------------------------------------------------------------	2105
                                                                              

wMelCS_b          ------------------------------------------------------------	17087
wMelPop2          AGTAGATAAGGAGAATTTATACTTAAACACTACCTTATTGGATAAAACAGGAAGACTAGA	29220
wMelOctoless      ------------------------------------------------------------	2105
                                                                              

wMelCS_b          ------------------------------------------------------------	17087
wMelPop2          AATAGCACAGTTTTTTCCTTACGAAATAGCAGATGAAGAAGTTGGTTACTATGGCTTTGA	29280
wMelOctoless      ------------------------------------------------------------	2105
                                                                              

wMelCS_b          ------------------------------------------------------------	17087
wMelPop2          AGGTTATGAGGTAAATAGAATTGGTGAAAAAAACTCCACATTTGAAAAGAAATGGGTATT	29340
wMelOctoless      ------------------------------------------------------------	2105
                                                                              

wMelCS_b          ------------------------------------------------------------	17087
wMelPop2          TGATGAGAAGGATATAATAAGAGAAGGTTTTTCATTTACTGGAAGGAACTATTTGAGCTT	29400
wMelOctoless      ------------------------------------------------------------	2105
                                                                              

wMelCS_b          ------------------------------------------------------------	17087
wMelPop2          ATCAGGAAAGTCCTTGGTAGGGAAGTTTCAGCCAAATGATCAAAGTCAGGAATACATAGC	29460
wMelOctoless      ------------------------------------------------------------	2105
                                                                              

wMelCS_b          ------------------------------------------------------------	17087
wMelPop2          ATCATGCTGGGTAAGGCCACACAGCGAAATGTTTAAACTTGGTGATATTGTTCCTTATCT	29520
wMelOctoless      ------------------------------------------------------------	2105
                                                                              

wMelCS_b          ------------------------------------------------------------	17087
wMelPop2          AAAAGCAGTTGTTTCAACTGAAAACAAAAATGAGACGGTTTTACCACTTGGTGAAGTTAA	29580
wMelOctoless      ------------------------------------------------------------	2105
                                                                              

wMelCS_b          ------------------------------------------------------------	17087
wMelPop2          GTTACAGGTTGGTAATTGGTTCTATTTAGAGGTAATTGTAGATTTATTTTATGCGAAAGA	29640
wMelOctoless      ------------------------------------------------------------	2105
                                                                              

wMelCS_b          ------------------------------------------------------------	17087
wMelPop2          GGTTTTGAAAAATGTAAATGAAGTACAGACAAATAAAACTCTAGTAGAAGAAGAGAATGT	29700
wMelOctoless      ------------------------------------------------------------	2105
                                                                              

wMelCS_b          ------------------------------------------------------------	17087
wMelPop2          TAAATTAACAACATCTATTATTGTAGCTCCTAGTACAAACACTACTGTTGATGTAGATCA	29760
wMelOctoless      ------------------------------------------------------------	2105
                                                                              

wMelCS_b          ------------------------------------------------------------	17087
wMelPop2          TGTTCGTTTCTCTCCACTCAAGAGTAGTTTTAAAGCTAATGTATATACCAAACAGGTGAC	29820
wMelOctoless      ------------------------------------------------------------	2105
                                                                              

wMelCS_b          ------------------------------------------------------------	17087
wMelPop2          AGAAGTGATAAGTGCTAGCGGATTGGTTGAGAGACAGATTTATGATAAATATCAAAAGCA	29880
wMelOctoless      ------------------------------------------------------------	2105
                                                                              

wMelCS_b          ------------------------------------------------------------	17087
wMelPop2          AGTAGGAAGCATCAGTGGATATGGTGAGCTTAAAGAGCTTAGTACTTATACTAAATCCTC	29940
wMelOctoless      ------------------------------------------------------------	2105
                                                                              

wMelCS_b          ------------------------------------------------------------	17087
wMelPop2          AAGTATCGGTAAAATAACAGAGCTAAAGAGTAGTGTTATAATTCAGCCTGAAAATGGTTT	30000
wMelOctoless      ------------------------------------------------------------	2105
                                                                              

wMelCS_b          ------------------------------------------------------------	17087
wMelPop2          TTATGAGGATTTTGCTTCTGACTCATTTGACGAGCGTTGGAAAATAGATAGTGCTGATGC	30060
wMelOctoless      ------------------------------------------------------------	2105
                                                                              

wMelCS_b          ------------------------------------------------------------	17087
wMelPop2          TTGGCAAATTTCTCCTGGAAGGTTGCAACATTTAACTAGTGGTACACATACCTTGCAGTT	30120
wMelOctoless      ------------------------------------------------------------	2105
                                                                              

wMelCS_b          ------------------------------------------------------------	17087
wMelPop2          AAATTCAAGTGATATAGATCGTGCTTCATATGGAATGAGGTTTTATTTCTCACTACAGTC	30180
wMelOctoless      ------------------------------------------------------------	2105
                                                                              

wMelCS_b          ------------------------------------------------------------	17087
wMelPop2          AGATGGTAGTGTGATCAATTTTAATAATAATCTAAAAGTAATCCGCACAGGAAGTAAAGC	30240
wMelOctoless      ------------------------------------------------------------	2105
                                                                              

wMelCS_b          ------------------------------------------------------------	17087
wMelPop2          GGAAATTGCATTCTCGGGGAGAGGTCAATCTATACCACTTGATGGTGAACTACTAATAGT	30300
wMelOctoless      ------------------------------------------------------------	2105
                                                                              

wMelCS_b          ------------------------------------------------------------	17087
wMelPop2          TGCTGAGGGTAAGCGGATATTCGTATGGGTAGATGGAGGTCTATATTTTGATGGTTTTTT	30360
wMelOctoless      ------------------------------------------------------------	2105
                                                                              

wMelCS_b          ------------------------------------------------------------	17087
wMelPop2          GAATGCTTCTCTGTTCAATTTAGAAATTAGCGGTAAAGCAAGAATAAGTGATGTGATTGT	30420
wMelOctoless      ------------------------------------------------------------	2105
                                                                              

wMelCS_b          ------------------------------------------------------------	17087
wMelPop2          CTTTAGTAAGCCAAGCGTTGAGGTAACTTATTTTAATGAACTGAATGAAAAGGTACAGGA	30480
wMelOctoless      ------------------------------------------------------------	2105
                                                                              

wMelCS_b          ------------------------------------------------------------	17087
wMelPop2          AATTGTATTAGAAAGTGAAAATGCTGCAATAGTGAAGGAATATCTGTATGATGAGCTTGG	30540
wMelOctoless      ------------------------------------------------------------	2105
                                                                              

wMelCS_b          ------------------------------------------------------------	17087
wMelPop2          TAGAGAAGCTATTATTACACAACCAGTGTGTATAGAGAGAACTAATGTTTTAGCTTACTA	30600
wMelOctoless      ------------------------------------------------------------	2105
                                                                              

wMelCS_b          ------------------------------------------------------------	17087
wMelPop2          TTCTGATTTTGTTACGAATGGTAATCCTTATAAAGCAAATTCGGTGTGGAAAACTGGCAA	30660
wMelOctoless      ------------------------------------------------------------	2105
                                                                              

wMelCS_b          ------------------------------------------------------------	17087
wMelPop2          ATTGGAGGGTGATGCTGCAAGAATTGTAGGAGAATATGGTTACAGTCAGGTTAAATATTG	30720
wMelOctoless      ------------------------------------------------------------	2105
                                                                              

wMelCS_b          ------------------------------------------------------------	17087
wMelPop2          CGATAATCCACTGAATGAGGAGTGTGTAGTAGGTTTACCTGGCAAAGAGTTTTCTATTTC	30780
wMelOctoless      ------------------------------------------------------------	2105
                                                                              

wMelCS_b          ------------------------------------------------------------	17087
wMelPop2          AGGTCCTTATGCCAAACGTTTTTCTTCTTCATTAGATAATTTGTTTATCAGCAATCTCTT	30840
wMelOctoless      ------------------------------------------------------------	2105
                                                                              

wMelCS_b          ------------------------------------------------------------	17087
wMelPop2          TCCTGCCAGCAAAAATTATAGTTACCGTGTAGAGCATAAACCTGGAAACGTGAAAGATGT	30900
wMelOctoless      ------------------------------------------------------------	2105
                                                                              

wMelCS_b          ------------------------------------------------------------	17087
wMelPop2          TTCTGTTTTTGACAGCAAGGATAACAGAGTAGCTTGGTATATCTCCACTCCAAAAAGTAA	30960
wMelOctoless      ------------------------------------------------------------	2105
                                                                              

wMelCS_b          ------------------------------------------------------------	17087
wMelPop2          AAGTTTATTAAGCACTTATGAATATGGTGAGAATGGCAAGCTAGTAAAGAGTTTACCGCC	31020
wMelOctoless      ------------------------------------------------------------	2105
                                                                              

wMelCS_b          ------------------------------------------------------------	17087
wMelPop2          TATTTATCATGAGAAGGTGGGTACTTTTTACAAAATGAATTCACAGCTTAATTCTACGTC	31080
wMelOctoless      ------------------------------------------------------------	2105
                                                                              

wMelCS_b          ------------------------------------------------------------	17087
wMelPop2          TAGAGAGGAAAAGACTTTGCAAGATTCTTTAGGCGTAAATATAAGTTATGACCAAAGGGG	31140
wMelOctoless      ------------------------------------------------------------	2105
                                                                              

wMelCS_b          ------------------------------------------------------------	17087
wMelPop2          AAAAATCATTAATAAAACAACGCCAGATTCAGGGAAAGTAGAGAATTTATACGATAAGGA	31200
wMelOctoless      ------------------------------------------------------------	2105
                                                                              

wMelCS_b          ------------------------------------------------------------	17087
wMelPop2          TGGATTGCTAAGATTTGTTTTACACTATTCTAATAATGAGAAGATTGATAATACTGTATA	31260
wMelOctoless      ------------------------------------------------------------	2105
                                                                              

wMelCS_b          ------------------------------------------------------------	17087
wMelPop2          TTTTGATTATGACGAACTAGGAAGACTGCGAAGTACGGGTGAAGTAATTTCTTCAACGCC	31320
wMelOctoless      ------------------------------------------------------------	2105
                                                                              

wMelCS_b          ------------------------------------------------------------	17087
wMelPop2          TAAGGAAGAGCTGCTGAGTTTAGAGCTTTCTGGTAATAATACAAGAGCATATCAGGAATT	31380
wMelOctoless      ------------------------------------------------------------	2105
                                                                              

wMelCS_b          ------------------------------------------------------------	17087
wMelPop2          TTACTATAGCGATGCTGAACATCAACCTGTTCTGCGTGGAAAGATAGCAAGAGCTATTAC	31440
wMelOctoless      ------------------------------------------------------------	2105
                                                                              

wMelCS_b          ------------------------------------------------------------	17087
wMelPop2          GTTTAATAGTGGAGAACCTCTTATTGAAGAATCAGTATTAAATATAGATAAAGAAACTAT	31500
wMelOctoless      ------------------------------------------------------------	2105
                                                                              

wMelCS_b          ------------------------------------------------------------	17087
wMelPop2          AAGCAAACGTATCGTTATTCCAACTAAAGATAGTGAAAAGCCTGTATTGATTGCAGTAAA	31560
wMelOctoless      ------------------------------------------------------------	2105
                                                                              

wMelCS_b          ------------------------------------------------------------	17087
wMelPop2          TAAGAGATATGGAGCAGGGAAATTAAGGGAGGTAGAATATCCAATTGATATTCAGGATAG	31620
wMelOctoless      ------------------------------------------------------------	2105
                                                                              

wMelCS_b          ------------------------------------------------------------	17087
wMelPop2          ACCTTTGAGGATTAACTATCAGTATGACAAGCTTGGTAGGATTGAAGGTATTGGTGTAAG	31680
wMelOctoless      ------------------------------------------------------------	2105
                                                                              

wMelCS_b          ------------------------------------------------------------	17087
wMelPop2          GGGAAAAGAAGACCTGTTTGCAAGTTTTACCTATAATGCTTATGGGCAGATCAGTAGTGA	31740
wMelOctoless      ------------------------------------------------------------	2105
                                                                              

wMelCS_b          ------------------------------------------------------------	17087
wMelPop2          GGTGCACTTACCAGATTTAGAAAAGAACTTTACGCGTCAATATAGTTATAATTCTGCAGG	31800
wMelOctoless      ------------------------------------------------------------	2105
                                                                              

wMelCS_b          ------------------------------------------------------------	17087
wMelPop2          CTTTTTAATTGAACTAAAAGATAAATTTTTAACGGAGAAGGTTTATTATACCAATGGAAG	31860
wMelOctoless      ------------------------------------------------------------	2105
                                                                              

wMelCS_b          ------------------------------------------------------------	17087
wMelPop2          TTATGGTGGTTATGGATATGGTGATGGGACTATTACACGCACTGAATTTCAAGCAGACTG	31920
wMelOctoless      ------------------------------------------------------------	2105
                                                                              

wMelCS_b          ------------------------------------------------------------	17087
wMelPop2          GCATGAAAATTGTGATGATAGTAAACTTGGATTGAATGAGAAGTCCTTTGTAAGTGAATA	31980
wMelOctoless      ------------------------------------------------------------	2105
                                                                              

wMelCS_b          ------------------------------------------------------------	17087
wMelPop2          TGTCACTTCTGAAAAATCAGCACTTTGTTTTCGCGAGCTAAAGAAAGGAGGTTATCTGAA	32040
wMelOctoless      ------------------------------------------------------------	2105
                                                                              

wMelCS_b          ------------------------------------------------------------	17087
wMelPop2          TGACAATGGGCATCAAGCAAAAGTTTCTTCTACCATGAGGGGCGAGCTCCCAATTATTTG	32100
wMelOctoless      ------------------------------------------------------------	2105
                                                                              

wMelCS_b          ------------------------------------------------------------	17087
wMelPop2          CAGGTATGGTTCGACTGGTCGTCACATTCAAAACACCTTGGGAAGAGAAGGATTTCCTAG	32160
wMelOctoless      ------------------------------------------------------------	2105
                                                                              

wMelCS_b          ------------------------------------------------------------	17087
wMelPop2          AGAATATGGACATAGCTATGATTATGGTAATTATCAAGAGTTAACTAAGGCCAAGTATTT	32220
wMelOctoless      ------------------------------------------------------------	2105
                                                                              

wMelCS_b          ------------------------------------------------------------	17087
wMelPop2          TGTAGGTAAGGAAGTGCCTATGCCGCTGCAGCGTGATAGTTTTGCTAGAGAAATTCCTAG	32280
wMelOctoless      ------------------------------------------------------------	2105
                                                                              

wMelCS_b          ------------------------------------------------------------	17087
wMelPop2          AATGAATGAAACGGCCTCACGTGATATTTGGGAGAGATTGAAAGAGTCTTGTTATCTAGT	32340
wMelOctoless      ------------------------------------------------------------	2105
                                                                              

wMelCS_b          ------------------------------------------------------------	17087
wMelPop2          TGAAGACAATGAAAAGGTTGATGTATCTTTAGGTCATGGTAAAAGGGGAAAATCTTTTAT	32400
wMelOctoless      ------------------------------------------------------------	2105
                                                                              

wMelCS_b          ------------------------------------------------------------	17087
wMelPop2          TAAAGGCACACTGCTTGATGATCTTAAAAGTGTTAATGCTGATTATGAACGGTATAAATT	32460
wMelOctoless      ------------------------------------------------------------	2105
                                                                              

wMelCS_b          ------------------------------------------------------------	17087
wMelPop2          ACCTTTAGAAGAGGTATTGATTGAGTATTTTGCTCAAAAGCGGGATTTATCATCATTGAA	32520
wMelOctoless      ------------------------------------------------------------	2105
                                                                              

wMelCS_b          ------------------------------------------------------------	17087
wMelPop2          GGTAAGTTTGCGAGATGCATTTGTAAGGTGGGGTAGTATTGAGGAAGCAAATGCAAATAA	32580
wMelOctoless      ------------------------------------------------------------	2105
                                                                              

wMelCS_b          ------------------------------------------------------------	17087
wMelPop2          GATTGTGAAAATGTTAGAAGAGAAGGGATACTTAAAGAATCCTTTTGCAAAAGAATTTAA	32640
wMelOctoless      ------------------------------------------------------------	2105
                                                                              

wMelCS_b          ------------------------------------------------------------	17087
wMelPop2          TGAGGTACTGGAGCGGTATCAGCCATATGTTTACGAAATAGTTAGTGTGTTGTCGGAACA	32700
wMelOctoless      ------------------------------------------------------------	2105
                                                                              

wMelCS_b          ------------------------------------------------------------	17087
wMelPop2          TTTTGCTAATCCTCTTGGTGAAGCGGAGTTTGATGTTGAGTCTTATAGTATAGATGCAAA	32760
wMelOctoless      ------------------------------------------------------------	2105
                                                                              

wMelCS_b          ------------------------------------------------------------	17087
wMelPop2          CGGTAATCATGGGCATTTTTACACTGGATTTGATCGTTATGAGATTGACTATCGTAATAA	32820
wMelOctoless      ------------------------------------------------------------	2105
                                                                              

wMelCS_b          ------------------------------------------------------------	17087
wMelPop2          TACCAACCAAGTTAGCAATGTGAAGTTTCAATCTTTTGCTTTATCTAAAATGGAACAAAA	32880
wMelOctoless      ------------------------------------------------------------	2105
                                                                              

wMelCS_b          ------------------------------------------------------------	17087
wMelPop2          TTTTTTAGTGAAACATGATAGTCGAGGAAATGTAATTCAGGCTCTTCACAAAGGCATTGA	32940
wMelOctoless      ------------------------------------------------------------	2105
                                                                              

wMelCS_b          ------------------------------------------------------------	17087
wMelPop2          GCAGATTGATTATCATCCAGTATCAAATCGTGCTACTAAAATAAAATTAATAGACAGTAG	33000
wMelOctoless      ------------------------------------------------------------	2105
                                                                              

wMelCS_b          ------------------------------------------------------------	17087
wMelPop2          AGCATTAGAATTTTACTATGATGCACGTGGTGAACGTGTACTAAAGAGAGTATATGACAA	33060
wMelOctoless      ------------------------------------------------------------	2105
                                                                              

wMelCS_b          ------------------------------------------------------------	17087
wMelPop2          AGCAGGGGAAACAATAAAAGAAATACACTATATAAGAGATGAGTTTGGTCGAGCATTAGT	33120
wMelOctoless      ------------------------------------------------------------	2105
                                                                              

wMelCS_b          ------------------------------------------------------------	17087
wMelPop2          AGAAAGGGAAGTTACTTATATTGCTGGAGGTTTGAGACCAGACGTATCAGTAACAGCATA	33180
wMelOctoless      ------------------------------------------------------------	2105
                                                                              

wMelCS_b          ------------------------------------------------------------	17087
wMelPop2          CATTTATGGTCCTAGAGGGTTGTTTGGGTTTATTAGGAATAATGAGTTTTATAGTGTAAT	33240
wMelOctoless      ------------------------------------------------------------	2105
                                                                              

wMelCS_b          ------------------------------------------------------------	17087
wMelPop2          AACTGACCATGAAGGCTCAATAAGGTTAGTGGTAAAGGGTGATGAAGTTGTAGCAGCGTA	33300
wMelOctoless      ------------------------------------------------------------	2105
                                                                              

wMelCS_b          ------------------------------------------------------------	17087
wMelPop2          TGATTACCTACCATATGATAATTTAATGCGTAAGTACGAAAGTGATCCTGAAGGTCAAAT	33360
wMelOctoless      ------------------------------------------------------------	2105
                                                                              

wMelCS_b          ------------------------------------------------------------	17087
wMelPop2          TTCATATCGTTATACAGGTCAAGAATGGGATGAAGAAATAGGTTTATATAACTACCATGC	33420
wMelOctoless      ------------------------------------------------------------	2105
                                                                              

wMelCS_b          ------------------------------------------------------------	17087
wMelPop2          AAGATTTTATGATCCAAATATTGGAAGGTTTTATCAGATTGATCCGAAGGAGCAGTACTT	33480
wMelOctoless      ------------------------------------------------------------	2105
                                                                              

wMelCS_b          ------------------------------------------------------------	17087
wMelPop2          TAGTCCATACAAATATGCTGGTAACTCACCGGTATCAATGGTTGATCCAGATGGAGAGCT	33540
wMelOctoless      ------------------------------------------------------------	2105
                                                                              

wMelCS_b          ------------------------------------------------------------	17087
wMelPop2          TGCCTTTTTGGTTCTTCTACCATTTATAATAGCTGGGGCTATGGCAGGAGGTTATTTAGG	33600
wMelOctoless      ------------------------------------------------------------	2105
                                                                              

wMelCS_b          ------------------------------------------------------------	17087
wMelPop2          TGGAGCTGCAGCAAATAATAGATGGGATCCTACAGTATGGGATTTTAAAAGTAAAGAGAC	33660
wMelOctoless      ------------------------------------------------------------	2105
                                                                              

wMelCS_b          ------------------------------------------------------------	17087
wMelPop2          TTGGCTTGGTTTATGGATCACCTGAAACGTGGAATGCAGGGTTTCATGGGTTTGCATTAG	33720
wMelOctoless      ------------------------------------------------------------	2105
                                                                              

wMelCS_b          ------------------------------------------------------------	17087
wMelPop2          GTTCTAGCATACCAGCTGGAATCCATGGTGCTAGAATAGCTTACGGAAAGTTAAGTTCTA	33780
wMelOctoless      ------------------------------------------------------------	2105
                                                                              

wMelCS_b          ------------------------------------------------------------	17087
wMelPop2          GTTTGAGTAGAGGTGCTTTTATTGGTGGTAGTACAGTTACTGGTGGGGGATTATTTGCTA	33840
wMelOctoless      ------------------------------------------------------------	2105
                                                                              

wMelCS_b          ------------------------------------------------------------	17087
wMelPop2          TGAATGGACATGCTGCTAATTGGGACTGGTCAAAGCCTGGAATGTACTATGGATTGTTGG	33900
wMelOctoless      ------------------------------------------------------------	2105
                                                                              

wMelCS_b          ------------------------------------------------------------	17087
wMelPop2          ATGCAGTTACTGGTGCTTCTGATCTGCCAATGCTTGCATATAGCGGTAATAAGTTTTTGA	33960
wMelOctoless      ------------------------------------------------------------	2105
                                                                              

wMelCS_b          ------------------------------------------------------------	17087
wMelPop2          GAAAAGGTTTTACAAAAGTAAAAGCAGGATTACATAATCGCAAGTATGGTCGATTGCCTT	34020
wMelOctoless      ------------------------------------------------------------	2105
                                                                              

wMelCS_b          ------------------------------------------------------------	17087
wMelPop2          CTCATAGCGATCATTATATCGACTTTCCTGAAGACGGTCCTCTTTGGAAGACTATCAAAA	34080
wMelOctoless      ------------------------------------------------------------	2105
                                                                              

wMelCS_b          ------------------------------------------------------------	17087
wMelPop2          GAAAAACAGGCTTTTTTCCTATTGCTGATTCTCTTCATCTTAGTGAACTGAAATATTTTA	34140
wMelOctoless      ------------------------------------------------------------	2105
                                                                              

wMelCS_b          ------------------------------------------------------------	17087
wMelPop2          TGAAAGCAGTTGGAATAGTTGGGTTACCGATTGCATTTGCGGGGTTAAGTCATGATCTAG	34200
wMelOctoless      ------------------------------------------------------------	2105
                                                                              

wMelCS_b          ------------------------------------------------------------	17087
wMelPop2          ATATGGGTGATCCCAACTCCTATAGGGAAGTATTTGGTACAGCAATGACAATCAATCAGA	34260
wMelOctoless      ------------------------------------------------------------	2105
                                                                              

wMelCS_b          ------------------------------------------------------------	17087
wMelPop2          TTTTCTCTACTGGTAAGTATGCTTATAGACAACACAAGTTGGGTAGAGTATTGAAGGATA	34320
wMelOctoless      ------------------------------------------------------------	2105
                                                                              

wMelCS_b          ------------------------------------------------------------	17087
wMelPop2          ATGATGCAAAAAGACAGTTTTCTAAGGAAATAGCAGAGAGTGCTGTTTCACAGTATAAAG	34380
wMelOctoless      ------------------------------------------------------------	2105
                                                                              

wMelCS_b          ------------------------------------------------------------	17087
wMelPop2          ATGAGTTGCGTAATAGATTACATATAGATAGATTAATTGAATCAGAATTGGAGAGTCTAC	34440
wMelOctoless      ------------------------------------------------------------	2105
                                                                              

wMelCS_b          ------------------------------------------------------------	17087
wMelPop2          CGGGAAGCAGTAGTGCTGATGGTAATAAGATTCTTGTTCAGAAAACTGTAAAGGATGTTG	34500
wMelOctoless      ------------------------------------------------------------	2105
                                                                              

wMelCS_b          ------------------------------------------------------------	17087
wMelPop2          TTATGGACTATAGCTATAAATTGAAAGAGGTAGCAGAAACACGTAGAGATGAGCGTATTC	34560
wMelOctoless      ------------------------------------------------------------	2105
                                                                              

wMelCS_b          ------------------------------------------------------------	17087
wMelPop2          TAACTGAGAGAATTGTGGATGATACTATTAACTTGTATGAGAGAGGATCTATTGATGTAC	34620
wMelOctoless      ------------------------------------------------------------	2105
                                                                              

wMelCS_b          ------------------------------------------------------------	17087
wMelPop2          CAGGACCCAGTAGTGCTAATGTAGCAGGATCAAGTATTTATAACGATATTAAGGTTCGCA	34680
wMelOctoless      ------------------------------------------------------------	2105
                                                                              

wMelCS_b          ------------------------------------------------------------	17087
wMelPop2          CTGAGCAAATTGTAAGCCATGTCATTGAGTTTTATAGAGATAAATTGACCAAATTACCAG	34740
wMelOctoless      ------------------------------------------------------------	2105
                                                                              

wMelCS_b          ------------------------------------------------------------	17087
wMelPop2          AAGTTGGTGATGTTAGTAATGTTAATATATCCAACAGAGCAGTTTCAATAGGAATAACTG	34800
wMelOctoless      ------------------------------------------------------------	2105
                                                                              

wMelCS_b          ------------------------------------------------------------	17087
wMelPop2          ATACACATATAGTAGCTGGATTTTCAGGAAACCAAGATACTGGACTTATTGCATTGTATA	34860
wMelOctoless      ------------------------------------------------------------	2105
                                                                              

wMelCS_b          ------------------------------------------------------------	17087
wMelPop2          CTCATAAAGACTTCAAGGGTCATAAATTGGTTGATTATTTTTTTCAGAAAGATAATTCAA	34920
wMelOctoless      ------------------------------------------------------------	2105
                                                                              

wMelCS_b          ------------------------------------------------------------	17087
wMelPop2          AGATTGCTGGCAAAGGAATCGTTGTAGCTGATAGTCCTGAACTTAATGAAGTTATGGCTC	34980
wMelOctoless      ------------------------------------------------------------	2105
                                                                              

wMelCS_b          ------------------------------------------------------------	17087
wMelPop2          GTCATATGTACGAGAACCAAGAAAATATCAAAAAGAATAATTTAGAAGAATTATTTGAGA	35040
wMelOctoless      ------------------------------------------------------------	2105
                                                                              

wMelCS_b          ------------------------------------------------------------	17087
wMelPop2          AAATTAATACAGAGAGTTTAGACAAGATGTTAGGTGATGAATTAAGCAGAAATGGCAAGG	35100
wMelOctoless      ------------------------------------------------------------	2105
                                                                              

wMelCS_b          ------------------------------------------------------------	17087
wMelPop2          TGAATGAAAAAGTACTTGCTTTTTTACAGGAAAATCGAGAAAAAGGTGAGTGGATGAGTC	35160
wMelOctoless      ------------------------------------------------------------	2105
                                                                              

wMelCS_b          ------------------------------------------------------------	17087
wMelPop2          CAGATTCTTTAAGAGCAAAAATAGTAGAAATTTACTTAAAATCCGACTCCAGTTTAAAGG	35220
wMelOctoless      ------------------------------------------------------------	2105
                                                                              

wMelCS_b          ------------------------------------------------------------	17087
wMelPop2          ATTTATTACTTAAGAAAGAACAAAAAGTAACTGAGGCATCAAAGTATAACGAAGAACTTA	35280
wMelOctoless      ------------------------------------------------------------	2105
                                                                              

wMelCS_b          ------------------------------------------------------------	17087
wMelPop2          AATCCATTCCGGAAGAAGAAAAAAGTGTTACTAAATGGTGGGATGAATATCAAAATTTAA	35340
wMelOctoless      ------------------------------------------------------------	2105
                                                                              

wMelCS_b          ------------------------------------------------------------	17087
wMelPop2          TAGAACAAAAAAAGAGTCTAGAAAAAAATAATAAAAAAAAGATACCGAAGGAGGAAATTA	35400
wMelOctoless      ------------------------------------------------------------	2105
                                                                              

wMelCS_b          ------------------------------------------------------------	17087
wMelPop2          AGATTTTAGAAGAGAAAATTCAAAACAAAGAACATGATGAGAATATTCATCAAGATAATA	35460
wMelOctoless      ------------------------------------------------------------	2105
                                                                              

wMelCS_b          ------------------------------------------------------------	17087
wMelPop2          GGAAAAGATTGGAACTTCTAAAGTTAAACGAACAAATTATTGAACTGAAGAAGAAAGGTA	35520
wMelOctoless      ------------------------------------------------------------	2105
                                                                              

wMelCS_b          ------------------------------------------------------------	17087
wMelPop2          AAGAAAAGGATAAGAGTAAAAAAGACGAATTGGAAAAGGAAATTAATGAATTAAAAAATA	35580
wMelOctoless      ------------------------------------------------------------	2105
                                                                              

wMelCS_b          ------------------------------------------------------------	17087
wMelPop2          AAGCCGAAAAAAGTATGTCTGAAAGGCAAAAATTATCGAAGGAATTTGATGATTTAAACA	35640
wMelOctoless      ------------------------------------------------------------	2105
                                                                              

wMelCS_b          ------------------------------------------------------------	17087
wMelPop2          AAGAAGTCAATAAACTGGAACAAGATATAGCAAAAAAAACAAAGGATTTAAAAAAAGAAG	35700
wMelOctoless      ------------------------------------------------------------	2105
                                                                              

wMelCS_b          ------------------------------------------------------------	17087
wMelPop2          TTCAAGAGTTTTTAAAAGAGAGTAGTCTTTTGGAAGAAGTCGAAAAGCTTGATAAAAAAT	35760
wMelOctoless      ------------------------------------------------------------	2105
                                                                              

wMelCS_b          ------------------------------------------------------------	17087
wMelPop2          TGGCTCCTTGGGTTCACAATAACTGTGCTGAAGCTCACGTTATTACAGCACTTACTAGAG	35820
wMelOctoless      ------------------------------------------------------------	2105
                                                                              

wMelCS_b          ------------------------------------------------------------	17087
wMelPop2          CTAAAGAAGTTTTCCCTGGTCACCAAGTTGAAGTACTAATAAAATATTTAGCCACTTACA	35880
wMelOctoless      ------------------------------------------------------------	2105
                                                                              

wMelCS_b          ------------------------------------------------------------	17087
wMelPop2          AAGAACTAAATTCAGGAGAATCTTTAGTAGCTTTTGATAGGTGTTCTCATTGTGTACAAT	35940
wMelOctoless      ------------------------------------------------------------	2105
                                                                              

wMelCS_b          ------------------------------------------------------------	17087
wMelPop2          CGACAATGGTGATTGATTATGCTATTATAACAGAAGAGGAATGGGGCAACTGGCATAAAG	36000
wMelOctoless      ------------------------------------------------------------	2105
                                                                              

wMelCS_b          ------------------------------------------------------------	17087
wMelPop2          AGAGAAAAAGTAAGGCTGATAACATGATAGCTATTTATGGAAAGGTTCCAAATTTCTCCA	36060
wMelOctoless      ------------------------------------------------------------	2105
                                                                              

wMelCS_b          ------------------------------------------------------------	17087
wMelPop2          TACACATGACTAACAGGTCAGTGAAGGAAGAAAATTCTAGTTCCATCAGAAAGAAAAGGT	36120
wMelOctoless      ------------------------------------------------------------	2105
                                                                              

wMelCS_b          ------------------------------------------------------------	17087
wMelPop2          CGGTATTTCTTGAACTTGGTGAAGTAGAGACGATATCTAACTCTAAAATTAGAGCTGGTA	36180
wMelOctoless      ------------------------------------------------------------	2105
                                                                              

wMelCS_b          ------------------------------------------------------------	17087
wMelPop2          GAGTAACTTCCATTTCAAATCAACTAAGTAGGGAAAGTGTTATTGATATAAACAAAAAAA	36240
wMelOctoless      ------------------------------------------------------------	2105
                                                                              

wMelCS_b          ------------------------------------------------------------	17087
wMelPop2          TTACAAATAGTGCTACTCGAACGTCTTCATGGATAAATGATTTATTTGGTTGGATAAGAA	36300
wMelOctoless      ------------------------------------------------------------	2105
                                                                              

wMelCS_b          ------------------------------------------------------------	17087
wMelPop2          GCTCTGTGAGTGGGTTATTAGGTTCTGAGTTACCTGAAGTAGTATCAAGTACTAAAAGTC	36360
wMelOctoless      ------------------------------------------------------------	2105
                                                                              

wMelCS_b          ------------------------------------------------------------	17087
wMelPop2          CAATCTCACAAGTTGATGCAAAAATGGATGTAAACGGTACGATAATGTTACTTGACTTAT	36420
wMelOctoless      ------------------------------------------------------------	2105
                                                                              

wMelCS_b          ------------------------------------------------------------	17087
wMelPop2          TAATTAGAAAGGTTACAGATCAAAAGTATATTTCTACAGCAGATCAGTCTATATCTCCAC	36480
wMelOctoless      ------------------------------------------------------------	2105
                                                                              

wMelCS_b          ------------------------------------------------------------	17087
wMelPop2          TAGAAGCACAGGGATATGCACTCAATATTACAAAGAGATTTGAGAAAGTAGTAGAACAAG	36540
wMelOctoless      ------------------------------------------------------------	2105
                                                                              

wMelCS_b          ------------------------------------------------------------	17087
wMelPop2          CTGGATTAAAAAGTGGCATATCAATGCATCGATTAAATATTGATTTTGTGGAAATACAGA	36600
wMelOctoless      ------------------------------------------------------------	2105
                                                                              

wMelCS_b          ------------------------------------------------------------	17087
wMelPop2          AAGAAGTTACAGGAAAAATCATGAGTGGTAAATTTGATGAGATCTCAGGAGTTTTAAGTT	36660
wMelOctoless      ------------------------------------------------------------	2105
                                                                              

wMelCS_b          ------------------------------------------------------------	17087
wMelPop2          CGTATTTAGAGAAAGCATGTCCTAGTAGAGAAGCAGGATGTCCTGGTAAGTTAAGTTCGA	36720
wMelOctoless      ------------------------------------------------------------	2105
                                                                              

wMelCS_b          ------------------------------------------------------------	17087
wMelPop2          AGAAGTTTGACAAGTTTATGGTAGAGTTTAATAGCAGGCTAAATGTTGTACTAAATCGAT	36780
wMelOctoless      ------------------------------------------------------------	2105
                                                                              

wMelCS_b          ------------------------------------------------------------	17087
wMelPop2          CAATACAACGGATATTACACAACGGAGATGGTAGATTAGAAGTTGATGATGCAAAGCAAA	36840
wMelOctoless      ------------------------------------------------------------	2105
                                                                              

wMelCS_b          ------------------------------------------------------------	17087
wMelPop2          TGAATTTAGAGCCTCAAAGTTATTTAAGTAATGCTTCCGTTCAAGGCCATTCAAAGGACA	36900
wMelOctoless      ------------------------------------------------------------	2105
                                                                              

wMelCS_b          ------------------------------------------------------------	17087
wMelPop2          AAGTATCAACTTGTCTTTCTGAGATAGGAGTAACTAAGCTTGGAGGTAATCTCAATAGGT	36960
wMelOctoless      ------------------------------------------------------------	2105
                                                                              

wMelCS_b          ------------------------------------------------------------	17087
wMelPop2          AGGTTATAATATAAGAGGTAATATGCCAAGTAGTGGAAAATTTAAAGTGAAGGTAGCCAA	37020
wMelOctoless      ------------------------------------------------------------	2105
                                                                              

wMelCS_b          ------------------------------------------------------------	17087
wMelPop2          AATAATTAGGGATACCAGACCAAGTTTGATGGTCTTAATGCTAAAATGGATGAAGTAGAC	37080
wMelOctoless      ------------------------------------------------------------	2105
                                                                              

wMelCS_b          ------------------------------------------------------------	17087
wMelPop2          ATTAAATGCTAAGTGATTAATGTATTTTCCATATTGAACTTACAGCACGTAGCTTTGATA	37140
wMelOctoless      ------------------------------------------------------------	2105
                                                                              

wMelCS_b          ------------------------------------------------------------	17087
wMelPop2          TAGAAGTTTGGGTAACGTTATGATAGTAATTTATATAATTCTTTGTGCAATCTTCATAGC	37200
wMelOctoless      ------------------------------------------------------------	2105
                                                                              

wMelCS_b          ------------------------------------------------------------	17087
wMelPop2          TGTTTTAGATAGTTCACTAGATTCTTAATTAGGTGATATGTCGAACTTAGAGAAGGTTTT	37260
wMelOctoless      ------------------------------------------------------------	2105
                                                                              

wMelCS_b          ------------------------------------------------------------	17087
wMelPop2          CATAAATGTTGAAGTGAATAATTATGTTTTTTCCTTGAGTTGTAAAATTTCAGAATGAGA	37320
wMelOctoless      ------------------------------------------------------------	2105
                                                                              

wMelCS_b          ------------------------------------------------------------	17087
wMelPop2          GAGACCGGTAATTTGAGCGATAACATCTATAGAGACACCGGCCTTGAGTGAGTTTTTTGC	37380
wMelOctoless      ------------------------------------------------------------	2105
                                                                              

wMelCS_b          ------------------------------------------------------------	17087
wMelPop2          AACTTCAATTTTACCTTCAATTTTACCTTCAATTTTACCTTTTTCATGGCCGATTTGGAT	37440
wMelOctoless      ------------------------------------------------------------	2105
                                                                              

wMelCS_b          ------------------------------------------------------------	17087
wMelPop2          GCCTTCTTGTCTACCTTTTTCGTGACCAACTTTAAGACCCTCATCAAATTTTTGAGCGAA	37500
wMelOctoless      ------------------------------------------------------------	2105
                                                                              

wMelCS_b          ------------------------------------------------------------	17087
wMelPop2          AGCAGCAATCTCATCCATTATGCGTTTTTTCATTTGCTCATATGCTAGTAACTCTTCTTC	37560
wMelOctoless      ------------------------------------------------------------	2105
                                                                              

wMelCS_b          ------------------------------------------------------------	17087
wMelPop2          TGACCAATTAAACTTATTCATCTCTTCATAAGCTCGTTTTATTATTACGTCACTACCAAC	37620
wMelOctoless      ------------------------------------------------------------	2105
                                                                              

wMelCS_b          ------------------------------------------------------------	17087
wMelPop2          TATTTTATCTAGGTCTTCTTCGTTTGTTTCTGCTGCATATCGGAAAAAATAACACCATTT	37680
wMelOctoless      ------------------------------------------------------------	2105
                                                                              

wMelCS_b          ------------------------------------------------------------	17087
wMelPop2          TTCTACTATATTTTCTAGTTGGTCTTCTTTTGTCTTTGTAAATTTTGGTAATTCTATGAA	37740
wMelOctoless      ------------------------------------------------------------	2105
                                                                              

wMelCS_b          ------------------------------------------------------------	17087
wMelPop2          TACGAAGTAAAAATCCTTTAAGTCATGTTCAAAGCTATTTTGATCTAAAATGACATGATT	37800
wMelOctoless      ------------------------------------------------------------	2105
                                                                              

wMelCS_b          ------------------------------------------------------------	17087
wMelPop2          AGATTTATACTCAGACTTATCTGGAAAAATAATACAATCAGCAACAGCAATAAAGATAAT	37860
wMelOctoless      ------------------------------------------------------------	2105
                                                                              

wMelCS_b          ------------------------------------------------------------	17087
wMelPop2          TTCTTTGAGGTTATGATAATCATCACCTTGATCAGCTTGACTTAAGTAGGCTTTGGCAGC	37920
wMelOctoless      ------------------------------------------------------------	2105
                                                                              

wMelCS_b          ------------------------------------------------------------	17087
wMelPop2          ATAATATTGAGCACGCTTTTCGAAGCCCTTGGTCTTAGTGAACTGCATTTCTATAATATA	37980
wMelOctoless      ------------------------------------------------------------	2105
                                                                              

wMelCS_b          ------------------------------------------------------------	17087
wMelPop2          TCTTGAACCTTGAGAGTCTTTACAAAGAACATCGACAATACTTTGCTTTTTAGCGGCAAT	38040
wMelOctoless      ------------------------------------------------------------	2105
                                                                              

wMelCS_b          ------------------------------------------------------------	17087
wMelPop2          CTCAGGATCCAAAATGGTAGCTAAGAATTCAACATCGTGAATAGCAGCCAAGCCAGTAAA	38100
wMelOctoless      ------------------------------------------------------------	2105
                                                                              

wMelCS_b          ------------------------------------------------------------	17087
wMelPop2          GCCTAAAATATCGTTCAAGAAATGAATGAGGATATCTTTATTCTTCTCGGTGCCAAATAT	38160
wMelOctoless      ------------------------------------------------------------	2105
                                                                              

wMelCS_b          ------------------------------------------------------------	17087
wMelPop2          TCTTTTGAAGGCATAATCGTTGCGTGCGTCAAGAAACTTGGAAAGAGCCATGAGAAAGTA	38220
wMelOctoless      ------------------------------------------------------------	2105
                                                                              

wMelCS_b          ------------------------------------------------------------	17087
wMelPop2          AGATAAAAAGCATTAATTATTATACACAATTGTGAGGAAATGTTCAATCTTTTTATTGTT	38280
wMelOctoless      ------------------------------------------------------------	2105
                                                                              

wMelCS_b          ------------------------------------------------------------	17087
wMelPop2          TTAAATGTGTTGATGAAAAAACGTCTGTCAGAGATCATCTGAGAATTGCATTTAAGGCTT	38340
wMelOctoless      ------------------------------------------------------------	2105
                                                                              

wMelCS_b          ------------------------------------------------------------	17087
wMelPop2          TAGATGAAAGAGGGGATATCATCTTTTTATAGTTGCCTTATAAAAGGCCTTAAAACCACA	38400
wMelOctoless      ------------------------------------------------------------	2105
                                                                              

wMelCS_b          ------------------------------------------------------------	17087
wMelPop2          GCAAATGAATTGATGAGCTATTAAGAGCTTAAAAATATTTATTTTCAGTGTGAGAGACTA	38460
wMelOctoless      ------------------------------------------------------------	2105
                                                                              

wMelCS_b          ------------------------------------------------------------	17087
wMelPop2          ACCTCCTAATAAAAATACGAGCCTAAAAGCTCAATTACGATTTACCTAACATCGTGAGGA	38520
wMelOctoless      ------------------------------------------------------------	2105
                                                                              

wMelCS_b          ------------------------------------------------------------	17087
wMelPop2          CAGGTTTGTCAATCTCTCACACCTTATATTTTAAAATATTCAAAAAATAATATCAACATA	38580
wMelOctoless      ------------------------------------------------------------	2105
                                                                              

wMelCS_b          ------------------------------------------------------------	17087
wMelPop2          TTTTGGTAGCAAATTTACGTTGGATCTATATCCTGTAAGTATGGGCGAAAAAAAGAAGGT	38640
wMelOctoless      ------------------------------------------------------------	2105
                                                                              

wMelCS_b          ------------------------------------------------------------	17087
wMelPop2          TATAATATATACAGATGGATGGAAATCCAGGGCCTGGTGGATGGGCAGCCGTGGTAATGT	38700
wMelOctoless      ------------------------------------------------------------	2105
                                                                              

wMelCS_b          ------------------------------------------------------------	17087
wMelPop2          ATGAAAATAAAAGTGTCTTTATCAAAAAACGTATCTCTGGAGGTGAAAACAAATAACAAG	38760
wMelOctoless      ------------------------------------------------------------	2105
                                                                              

wMelCS_b          ------------------------------------------------------------	17087
wMelPop2          ATGGAGCTAAAGGCTGTAATTAATGGACTAAAGATGTTAAAAATTTCCTGCAAAGTTATT	38820
wMelOctoless      ------------------------------------------------------------	2105
                                                                              

wMelCS_b          ------------------------------------------------------------	17087
wMelPop2          GTACACACTGATAGTCAGTATATTAAACAAGGTATAACAGGATGGATCAACAAGTGGAAA	38880
wMelOctoless      ------------------------------------------------------------	2105
                                                                              

wMelCS_b          ------------------------------------------------------------	17087
wMelPop2          ACAAATGGTTGGAAGACAGCTGATAAAAAGCCAGTAAAGAACAGGGAATTATGGCAGGAG	38940
wMelOctoless      ------------------------------------------------------------	2105
                                                                              

wMelCS_b          ------------------------------------------------------------	17087
wMelPop2          CTAGATGAAGTTGCTTTACAGCATGATGTTAATTGGAAGTGGGTTAGAGCTCACAGTGGT	39000
wMelOctoless      ------------------------------------------------------------	2105
                                                                              

wMelCS_b          ------------------------------------------------------------	17087
wMelPop2          AATACCTATAATGAAGAGGCAGATAGACTTGCTAGAAAGGAATCTAAAAAGCTAAAATAT	39060
wMelOctoless      ------------------------------------------------------------	2105
                                                                              

wMelCS_b          ------------------------------------------------------------	17087
wMelPop2          AGAGATTGTGAGATCAAGAAATCACAAAAAAATAGAGGGAGCTCTAAGTTTCATAGATTG	39120
wMelOctoless      ------------------------------------------------------------	2105
                                                                              

wMelCS_b          ------------------------------------------------------------	17087
wMelPop2          GAGGGAGTGTTATGGCAATAATTCTTTTAGACACAAAAACTATAAACCGTATAGCAGCAG	39180
wMelOctoless      ------------------------------------------------------------	2105
                                                                              

wMelCS_b          ------------------------------------------------------------	17087
wMelPop2          GAGAGGTAATAGAAAGGCCAGCGAGTTTAGTAAAGGAATTAGTAGAAAATGCAATAGATG	39240
wMelOctoless      ------------------------------------------------------------	2105
                                                                              

wMelCS_b          ------------------------------------------------------------	17087
wMelPop2          CTGGAAGTTCAGAAATAGAGATTAAAATAGAAAGTGGTGGACGTAACCTTATAACTGTGA	39300
wMelOctoless      ------------------------------------------------------------	2105
                                                                              

wMelCS_b          ------------------------------------------------------------	17087
wMelPop2          TAGATGATGGAAATGGAATAGAAAAGAACGATCTGGAACTAGCACTTATGAGGCATGCCA	39360
wMelOctoless      ------------------------------------------------------------	2105
                                                                              

wMelCS_b          ------------------------------------------------------------	17087
wMelPop2          CTTCAAAATTAAGTGATAGTGAGTTAATAGAGATCAGACATCTTGGCTTTAGAGGAGAGG	39420
wMelOctoless      ------------------------------------------------------------	2105
                                                                              

wMelCS_b          ------------------------------------------------------------	17087
wMelPop2          CTCTGCCTTCAATTGCAGCAGTAAGCAGAATGAAATTATCGTCTAAGGCAAGTGGAGCAA	39480
wMelOctoless      ------------------------------------------------------------	2105
                                                                              

wMelCS_b          ------------------------------------------------------------	17087
wMelPop2          AGGAAGCATGGTCTATAAGGTATGAGGGAGGAGAAAAAATAAGAGAGATTACCCCTTGTT	39540
wMelOctoless      ------------------------------------------------------------	2105
                                                                              

wMelCS_b          ------------------------------------------------------------	17087
wMelPop2          CTTTGTTGCAAGGTACATATATTGAAGTTCGTGACTTATTTTTTGCTACACCAAATAGAC	39600
wMelOctoless      ------------------------------------------------------------	2105
                                                                              

wMelCS_b          ------------------------------------------------------------	17087
wMelPop2          TAAAGTTTCTAAAAACCGAAAGGGCAGAAACACAAAGTATTGTTGATATTGTGAATAACT	39660
wMelOctoless      ------------------------------------------------------------	2105
                                                                              

wMelCS_b          ------------------------------------------------------------	17087
wMelPop2          TAGCGATGATTAATTATAGTATTGGGTTTACTCTCACTTCTGGTAATAAAAAGCTCTTAA	39720
wMelOctoless      ------------------------------------------------------------	2105
                                                                              

wMelCS_b          ------------------------------------------------------------	17087
wMelPop2          AATATGTTAAGCAAACTTCGCTGTTCAACAGATTATGTGAAATAGAAGAAGAATTTCAAA	39780
wMelOctoless      ------------------------------------------------------------	2105
                                                                              

wMelCS_b          ------------------------------------------------------------	17087
wMelPop2          GCAATTCACTGGAAGTTAAAGAGGAAGAAGAAGGCATCAAACTTAAGGGACACATCTGTA	39840
wMelOctoless      ------------------------------------------------------------	2105
                                                                              

wMelCS_b          ------------------------------------------------------------	17087
wMelPop2          AACCTAATGTCAATCGTGGCAACTCAACTCAGATTTATACGTTTGTTAATGGAAGGCCAA	39900
wMelOctoless      ------------------------------------------------------------	2105
                                                                              

wMelCS_b          ------------------------------------------------------------	17087
wMelPop2          TAAAAGACAATCTACTTGTTGGTGCAATTAGATATGCGTATCACGATTTTATTCCAAACA	39960
wMelOctoless      ------------------------------------------------------------	2105
                                                                              

wMelCS_b          ------------------------------------------------------------	17087
wMelPop2          ATAGGTATCCTTTTGCAGTGTTGCATTTAGAAGTACCATATGACCAAGTAGATGTAAATG	40020
wMelOctoless      ------------------------------------------------------------	2105
                                                                              

wMelCS_b          ------------------------------------------------------------	17087
wMelPop2          TGCATCCAAATAAATCGGAAGTAAGATTTCAGAATAAAAGGCTAATATATGAAATAGTGA	40080
wMelOctoless      ------------------------------------------------------------	2105
                                                                              

wMelCS_b          ------------------------------------------------------------	17087
wMelPop2          GAAGAGGGATAATAAAAACACTATCAACGAGATTTGCAGCGGGTGATCAAGGTATTGAAG	40140
wMelOctoless      ------------------------------------------------------------	2105
                                                                              

wMelCS_b          ------------------------------------------------------------	17087
wMelPop2          AGGAGCTAATTTTTAATGATAGTAAAAGCCAAGAGCAGGTTGATAGTCAAGAGAAAAAAG	40200
wMelOctoless      ------------------------------------------------------------	2105
                                                                              

wMelCS_b          ------------------------------------------------------------	17087
wMelPop2          ATCAAAAAGAGTTTTATGAAAAGAGACCAAGTCTTTTAGAAAATCGTCTAATGAAAGAAT	40260
wMelOctoless      ------------------------------------------------------------	2105
                                                                              

wMelCS_b          ------------------------------------------------------------	17087
wMelPop2          TCAATGCACCAGATGAAAGAAGACAAAGCTTACCAGAAACTTTTAAGTATGGAGAATCCC	40320
wMelOctoless      ------------------------------------------------------------	2105
                                                                              

wMelCS_b          ------------------------------------------------------------	17087
wMelPop2          TACCCCAAAAGGGAACGATGGTTTTAGAAAGGAAGCAAATTGATTTGGTAGAGGATCATC	40380
wMelOctoless      ------------------------------------------------------------	2105
                                                                              

wMelCS_b          ------------------------------------------------------------	17087
wMelPop2          CCCTAGGATATGCACGTTGTCAGGTCCACAATACTTACATTATTGCTGAGGCTGGAGATA	40440
wMelOctoless      ------------------------------------------------------------	2105
                                                                              

wMelCS_b          ------------------------------------------------------------	17087
wMelPop2          GGCTGATTATAGTAGATCAACATGCAGCCTATGAGAGGTTGATATACGAGTGCTTAAAGC	40500
wMelOctoless      ------------------------------------------------------------	2105
                                                                              

wMelCS_b          ------------------------------------------------------------	17087
wMelPop2          AAAAATCAAGCATAAAAAGACAAAAACTTCTTCCTGAAACAGTTGAAATTAAAAACCAAG	40560
wMelOctoless      ------------------------------------------------------------	2105
                                                                              

wMelCS_b          ------------------------------------------------------------	17087
wMelPop2          CTGGAATGGGGATGGTTAAAACTTATAAAGATGAGCTTTTTGAAATGGGTTTTGATATTG	40620
wMelOctoless      ------------------------------------------------------------	2105
                                                                              

wMelCS_b          ------------------------------------------------------------	17087
wMelPop2          AAATACAATCAGAAGATAAAGTAACGATAAAAGAAATACCTGCAATCTTGGGAACAATAG	40680
wMelOctoless      ------------------------------------------------------------	2105
                                                                              

wMelCS_b          ------------------------------------------------------------	17087
wMelPop2          ATATAAAAGAGATGCTAGTTGATATAGTAGATAAGTTAATGGAAATGGAAGATACGTTGC	40740
wMelOctoless      ------------------------------------------------------------	2105
                                                                              

wMelCS_b          ------------------------------------------------------------	17087
wMelPop2          CAATAGAGGATAAGGTGAATAAAATATCAGCCACAATCGCTTGCCATGGAGCAGGAAGAA	40800
wMelOctoless      ------------------------------------------------------------	2105
                                                                              

wMelCS_b          ------------------------------------------------------------	17087
wMelPop2          AAATGAAATTGGAAGAGATGAATGAGATACTAAGACAAATTGAGAAAACTCCATATTCTG	40860
wMelOctoless      ------------------------------------------------------------	2105
                                                                              

wMelCS_b          ------------------------------------------------------------	17087
wMelPop2          GTCATGAAAGACCAACTTATATAGAAATGAAACTAATTGATATAGAAAAATTGTTTGAAA	40920
wMelOctoless      ------------------------------------------------------------	2105
                                                                              

wMelCS_b          ------------------------------------------------------------	17087
wMelPop2          GGAGATGAGTTCAGTTTGTCAAAAAGGTTCCCAATTAAGTATACGTAACAGCTCTTCTGG	40980
wMelOctoless      ------------------------------------------------------------	2105
                                                                              

wMelCS_b          ------------------------------------------------------------	17087
wMelPop2          TTATGGAGTATAAAATGTGAAAAAAGAGAATAAATGCTCTAATTTTTTAGATTACAAAGT	41040
wMelOctoless      ------------------------------------------------------------	2105
                                                                              

wMelCS_b          ------------------------------------------------------------	17087
wMelPop2          AATAGGACAGGAAGTAAGAAATCGTAGGTTAGCAAAGGGATATACTCAAAAAGATTTAGC	41100
wMelOctoless      ------------------------------------------------------------	2105
                                                                              

wMelCS_b          ------------------------------------------------------------	17087
wMelPop2          AAAAAAAATCGATACAACATATCAGGTAATACTGCAATATGAAAAAGGAACACGCAGAAT	41160
wMelOctoless      ------------------------------------------------------------	2105
                                                                              

wMelCS_b          ------------------------------------------------------------	17087
wMelPop2          TTCAATTAAGAAGTTATATGAATTAGCAGAAGCATTATCAACAACTGCTAGAGATCTAGC	41220
wMelOctoless      ------------------------------------------------------------	2105
                                                                              

wMelCS_b          ------------------------------------------------------------	17087
wMelPop2          TTGCGGACAAGAAGTATCAAATGAGGAAAGGTATGAGGAAGAAGAGATATTAAATCTAGT	41280
wMelOctoless      ------------------------------------------------------------	2105
                                                                              

wMelCS_b          ------------------------------------------------------------	17087
wMelPop2          AAGAAGACATAAAGAGATTAAGGACCAAGAATTACGAGAAACGTTTTATTTATTAACTAA	41340
wMelOctoless      ------------------------------------------------------------	2105
                                                                              

wMelCS_b          ------------------------------------------------------------	17087
wMelPop2          ATTCATCCGTATTAGTGAGGAAGAAAGTGGAAAGGCAGTAAAAGTAGAGGTGGCAAAGGG	41400
wMelOctoless      ------------------------------------------------------------	2105
                                                                              

wMelCS_b          ------------------------------------------------------------	17087
wMelPop2          TTTAGTTAAGGAAGGAGTTTCTGCTCATGTTATCTCTCAAACGACCAGTTTATCTATTGA	41460
wMelOctoless      ------------------------------------------------------------	2105
                                                                              

wMelCS_b          ------------------------------------------------------------	17087
wMelPop2          TGAATATGATAATGATGAGAAAAAAATTTCCATTCCGTATAAAGTAGGTCAAAGAATAAA	41520
wMelOctoless      ------------------------------------------------------------	2105
                                                                              

wMelCS_b          ------------------------------------------------------------	17087
wMelPop2          AGAATGGAGATTGAGAAGAGGATACACTCAAGAAGATTTAGCAAGTAAAGTGGGCATAAT	41580
wMelOctoless      ------------------------------------------------------------	2105
                                                                              

wMelCS_b          ------------------------------------------------------------	17087
wMelPop2          AAATCAAAGAATATATGAATATGAACAAGGACGAGCTGCTGTTTCACTTGAAATGTTGAA	41640
wMelOctoless      ------------------------------------------------------------	2105
                                                                              

wMelCS_b          ------------------------------------------------------------	17087
wMelPop2          TGAAATAGCAAAGGTACTATTAATTAATATTACAGATCTGCTTCCAGAAACAAGAGAAAA	41700
wMelOctoless      ------------------------------------------------------------	2105
                                                                              

wMelCS_b          ------------------------------------------------------------	17087
wMelPop2          TGAGAATAGTGAAGCAGAGCTATCAAGGTTAATAGAAGAATACAAAAAGATTAAAAGCCA	41760
wMelOctoless      ------------------------------------------------------------	2105
                                                                              

wMelCS_b          ------------------------------------------------------------	17087
wMelPop2          AGAACTACGTGATGTACTAATAAAGTCTCTGCTTGAAAGCATACAAATTTGCAAAGAGAA	41820
wMelOctoless      ------------------------------------------------------------	2105
                                                                              

wMelCS_b          ------------------------------------------------------------	17087
wMelPop2          AGTAAAGAAAATAGAAAAGATAAAAATTGCAAAGAACTTAGTTAAGGAAGGAATTTCTAT	41880
wMelOctoless      ------------------------------------------------------------	2105
                                                                              

wMelCS_b          ------------------------------------------------------------	17087
wMelPop2          CAATATTATTTTAAAAACAGTGGGCATCTCTTTAGACGAAATTCAACAAATTTAAAATAA	41940
wMelOctoless      ------------------------------------------------------------	2105
                                                                              

wMelCS_b          ------------------------------------------------------------	17087
wMelPop2          AAAATCAGTATCTATTAATATCTTTACTTTTTGATGAAAAAATAAGTAAAAAAGATTGAA	42000
wMelOctoless      ------------------------------------------------------------	2105
                                                                              

wMelCS_b          ------------------------------------------------------------	17087
wMelPop2          AAATTGATTTGACTTCACTCAAAAGCTATGGCCTTATGCCAATGCTGATAAAAAACAGCA	42060
wMelOctoless      ------------------------------------------------------------	2105
                                                                              

wMelCS_b          ------------------------------------------------------------	17087
wMelPop2          GTAAATATATAAAAACATTTTGTTATTAGTGAAGGGTAATTTTTATGAATAATAAGGAAA	42120
wMelOctoless      ------------------------------------------------------------	2105
                                                                              

wMelCS_b          ------------------------------------------------------------	17087
wMelPop2          ACAGTAAAGATCGTAGAGAAGAAATAGAATTCAGAGCATTAGAAAGCAACGGTAAAGCAC	42180
wMelOctoless      ------------------------------------------------------------	2105
                                                                              

wMelCS_b          ------------------------------------------------------------	17087
wMelPop2          TACTTGATCGTGAAGTAATAGAAACGTTTCTAAGTGCAGTGCATGACAGGGAAGAAGCTC	42240
wMelOctoless      ------------------------------------------------------------	2105
                                                                              

wMelCS_b          ------------------------------------------------------------	17087
wMelPop2          GAATTATTGCTAGAAAGCTAATAGATAGTTTTGGAATAGGAGGAGTTTTAGGCCAGGAAA	42300
wMelOctoless      ------------------------------------------------------------	2105
                                                                              

wMelCS_b          ------------------------------------------------------------	17087
wMelPop2          TAGATGACTTGAAAACTATAGAAGGGATAACTGACTCTACAGTAGCAGTAGTTTTATGCC	42360
wMelOctoless      ------------------------------------------------------------	2105
                                                                              

wMelCS_b          ------------------------------------------------------------	17087
wMelPop2          TAAAGGAAGCTGCAAAGAGAGTACCAAGAGAAGAGTTAAAGAAAGGACCTGTAATGGATA	42420
wMelOctoless      ------------------------------------------------------------	2105
                                                                              

wMelCS_b          ------------------------------------------------------------	17087
wMelPop2          ACTTGGAAACCATAGTAAAATATTTGAGGGTGAGTATTGGTGTGCGCCAAGAAGTGCGTA	42480
wMelOctoless      ------------------------------------------------------------	2105
                                                                              

wMelCS_b          ------------------------------------------------------------	17087
wMelPop2          AGGAACAGTTGGTGAAAATCCAACACGGGTAAAGCTTAGCCGGCAACCTGGAACAAACCA	42540
wMelOctoless      ------------------------------------------------------------	2105
                                                                              

wMelCS_b          ------------------------------------------------------------	17087
wMelPop2          TTATGCTGCGTAAGGTAACGAGCGTAGTAAAGCTAATGGAATGGACAACATAGGGTGCAA	42600
wMelOctoless      ------------------------------------------------------------	2105
                                                                              

wMelCS_b          ------------------------------------------------------------	17087
wMelPop2          CGAAAGTGAAGGTATTGAGTCCCGTAATTCACGCGTCATGGGGGCTGACACTTTACATTT	42660
wMelOctoless      ------------------------------------------------------------	2105
                                                                              

wMelCS_b          ------------------------------------------------------------	17087
wMelPop2          GGTGGAAGGCAACATGGGTAATAACGCTAAGGCAAGATATTACTCACCTCATCGGGATCG	42720
wMelOctoless      ------------------------------------------------------------	2105
                                                                              

wMelCS_b          ------------------------------------------------------------	17087
wMelPop2          AAGGCCGCGTCATATGTTGAGATGGACCTTACGTGAACTTGGGAGATCCTTTGTATTCCT	42780
wMelOctoless      ------------------------------------------------------------	2105
                                                                              

wMelCS_b          ------------------------------------------------------------	17087
wMelPop2          GTAAGGGTACTCTGGAACAAGTCAATAAAGGCGAGGACTGGAGGAAGATGCAAAGGAAGT	42840
wMelOctoless      ------------------------------------------------------------	2105
                                                                              

wMelCS_b          ------------------------------------------------------------	17087
wMelPop2          CGGACTAACTGATAGTACTCGGAGTGTGGGAAAGCCACATACAAGGGGAAGCGGTTAGCA	42900
wMelOctoless      ------------------------------------------------------------	2105
                                                                              

wMelCS_b          ------------------------------------------------------------	17087
wMelPop2          ATATAGTGACTGGTATAGGGATTGCTATACCAATACAACAGAGATTAGAGGAGTATGCAA	42960
wMelOctoless      ------------------------------------------------------------	2105
                                                                              

wMelCS_b          ------------------------------------------------------------	17087
wMelPop2          GGAAAACTAAACCAGATAGCAGTAAGGGCTAAGCAAGATAAGCGAGTAAAATTTACATCA	43020
wMelOctoless      ------------------------------------------------------------	2105
                                                                              

wMelCS_b          ------------------------------------------------------------	17087
wMelPop2          TTAGTTCATTTGATTAATGAAGAGAATCTTGCAGAGTGTTATAAGGAACTAAAACGCAAC	43080
wMelOctoless      ------------------------------------------------------------	2105
                                                                              

wMelCS_b          ------------------------------------------------------------	17087
wMelPop2          AAGGCTTGTGGTATAGATCGTGTGACAGTGGAAGCTTATGGAGAAAATCTAGAAGAGAAA	43140
wMelOctoless      ------------------------------------------------------------	2105
                                                                              

wMelCS_b          ------------------------------------------------------------	17087
wMelPop2          CTTAAAACACTAGTGGATAGTATGAAGAGAAAACAATATCACCGCTACCAGTGAAAAGGG	43200
wMelOctoless      ------------------------------------------------------------	2105
                                                                              

wMelCS_b          ------------------------------------------------------------	17087
wMelPop2          TATACATACCCAAAGCCGGGAGCAAAGAGAAGCGCGGTCTCGGAATACCATCAACGGAAG	43260
wMelOctoless      ------------------------------------------------------------	2105
                                                                              

wMelCS_b          ------------------------------------------------------------	17087
wMelPop2          ATAAGTTGGTACAGGTAATGCTAAAGAAGATATTAGAAAATATTTATGAAGCAAACTTTA	43320
wMelOctoless      ------------------------------------------------------------	2105
                                                                              

wMelCS_b          ------------------------------------------------------------	17087
wMelPop2          TGGACAGCTCGTATGGATTTCGACCAGGAAGAAATTGTCATCAGGCGATAAACGCTCTAG	43380
wMelOctoless      ------------------------------------------------------------	2105
                                                                              

wMelCS_b          ------------------------------------------------------------	17087
wMelPop2          ATAAAGCAGTTATGCACAAACCAATTAACTATATTGTAGAAGTGGATATCAAGAAGTTCT	43440
wMelOctoless      ------------------------------------------------------------	2105
                                                                              

wMelCS_b          ------------------------------------------------------------	17087
wMelPop2          TTGATAATGTTCAACATAAATGGCTAATGAATTGTCTAAGGGAACGAATAGCTGACCCAA	43500
wMelOctoless      ------------------------------------------------------------	2105
                                                                              

wMelCS_b          ------------------------------------------------------------	17087
wMelPop2          ATTTATTGTGGTTAATAAAACGATTTCTAAAGGCAGGAATAGTCGAAGTTGGATGTTATA	43560
wMelOctoless      ------------------------------------------------------------	2105
                                                                              

wMelCS_b          ------------------------------------------------------------	17087
wMelPop2          AAGCAACCGATCAAGGCACACCACAAGGTGGTATAGTAAGCCCTGTCTTAGCTAATATAT	43620
wMelOctoless      ------------------------------------------------------------	2105
                                                                              

wMelCS_b          ------------------------------------------------------------	17087
wMelPop2          ACTTACACTATGTGCTGGACTTATGGTTTGAAAAGAAATTTAAGCCAAAAGCCAGAGGAT	43680
wMelOctoless      ------------------------------------------------------------	2105
                                                                              

wMelCS_b          ------------------------------------------------------------	17087
wMelPop2          ATTTACAGCTAATAAGGTTTTGCGACGATTTTGTAGTTGGCTGCGAGAGGGAAGAAGACG	43740
wMelOctoless      ------------------------------------------------------------	2105
                                                                              

wMelCS_b          ------------------------------------------------------------	17087
wMelPop2          CAAAAGAATTTCTAGAATTACTGAAACAAAGACTAAGTAAATTTGGGTTGGAAATAGCTG	43800
wMelOctoless      ------------------------------------------------------------	2105
                                                                              

wMelCS_b          ------------------------------------------------------------	17087
wMelPop2          AAAATAAAACAAAAATAGTAAAGTTTGGTAAGAAAGAATGGTATCAAGCAGAAAGAGAGA	43860
wMelOctoless      ------------------------------------------------------------	2105
                                                                              

wMelCS_b          ------------------------------------------------------------	17087
wMelPop2          AACGTAGGACGGCTAGCTTCAACTTTCTAGGATTTACACATTATTGTGGAAAAAGTCGTA	43920
wMelOctoless      ------------------------------------------------------------	2105
                                                                              

wMelCS_b          ------------------------------------------------------------	17087
wMelPop2          ATGGTAAACTTATGATGAAGCAGAAAACTTCAAAAATAAGCCTAGCCAGAAAGATTAAAG	43980
wMelOctoless      ------------------------------------------------------------	2105
                                                                              

wMelCS_b          ------------------------------------------------------------	17087
wMelPop2          AAATCAAAGAATGGTTGAAGATGGTACGAAGTCGTATCTGTCTCAAAGATTGGTGGCAGA	44040
wMelOctoless      ------------------------------------------------------------	2105
                                                                              

wMelCS_b          ------------------------------------------------------------	17087
wMelPop2          AACTTAAAGCCAAACTAACAGGACACTATAGCTACTTCGGAGTTAGCGGAAATTATCGGT	44100
wMelOctoless      ------------------------------------------------------------	2105
                                                                              

wMelCS_b          ------------------------------------------------------------	17087
wMelPop2          GTTTGATTCAATTCTATCGACCGGTAACAAAGTTAGCATTTAAGTGGATAAACCGACGTA	44160
wMelOctoless      ------------------------------------------------------------	2105
                                                                              

wMelCS_b          ------------------------------------------------------------	17087
wMelPop2          GTCAAAAGAAAAGTATGGATTGGGAACAATTTATACACTATTTAAAAGTAAATCCATTAC	44220
wMelOctoless      ------------------------------------------------------------	2105
                                                                              

wMelCS_b          ------------------------------------------------------------	17087
wMelPop2          CAAAACCAAAGGTATATGTTTCTTTATACACAGGAGCACTAGTGTGAACGCTGTATTGTG	44280
wMelOctoless      ------------------------------------------------------------	2105
                                                                              

wMelCS_b          ------------------------------------------------------------	17087
wMelPop2          GAGCCGTGTGCGGGAAATCCGCAAGCACGGTTCTTTTGGGGAGACTATGGTTATGAGACC	44340
wMelOctoless      ------------------------------------------------------------	2105
                                                                              

wMelCS_b          ------------------------------------------------------------	17087
wMelPop2          AAATCGCTGGTTTCAAGGTCATGAGTCTCTACCAGACCTTTTGATAATAATCTTTCTAAT	44400
wMelOctoless      ------------------------------------------------------------	2105
                                                                              

wMelCS_b          ------------------------------------------------------------	17087
wMelPop2          TTATCTGAGTTTGAAGGGAGAATAAATGAAAATGTTTCTCTCCATAGTATTTCCAAAAGT	44460
wMelOctoless      ------------------------------------------------------------	2105
                                                                              

wMelCS_b          ------------------------------------------------------------	17087
wMelPop2          AGCAATTTTAGGAATAGTAACAATGTAAGAAAAGAAATTGAAGTTGTTGAAAGAGACCTT	44520
wMelOctoless      ------------------------------------------------------------	2105
                                                                              

wMelCS_b          ------------------------------------------------------------	17087
wMelPop2          GATGGTAGGTTTACAGAAATAAGAGATGAGTTCAAAGATTTAAGAGACACCGGTGAGCTG	44580
wMelOctoless      ------------------------------------------------------------	2105
                                                                              

wMelCS_b          ------------------------------------------------------------	17087
wMelPop2          GTAGAAGTTTCAACGTATGTAAAGAGCCAACGCTTTAAACGTTCTACTAACGAGTCACTC	44640
wMelOctoless      ------------------------------------------------------------	2105
                                                                              

wMelCS_b          ------------------------------------------------------------	17087
wMelPop2          TCAGAGATGGAGACTGTGCCTGAGAATCAAGAGGAAATCATTATCGGGCTTGAAAATAAA	44700
wMelOctoless      ------------------------------------------------------------	2105
                                                                              

wMelCS_b          ------------------------------------------------------------	17087
wMelPop2          GTGAGGGAGTTAAAAAAGGAGATTGAGGAGATAAAGAATTCTTCTTCTGCTTCTGATGAA	44760
wMelOctoless      ------------------------------------------------------------	2105
                                                                              

wMelCS_b          ------------------------------------------------------------	17087
wMelPop2          AGTTACAAAGAACAAATCTCCTCGCTTGAAGGGCAACTGATTGTTTTACAACGATCTTTT	44820
wMelOctoless      ------------------------------------------------------------	2105
                                                                              

wMelCS_b          ------------------------------------------------------------	17087
wMelPop2          AATGATATGAAAAGACAGTCCAGTCAAACACTATCAGAAAAAGCTAATGAGATAAAAAGG	44880
wMelOctoless      ------------------------------------------------------------	2105
                                                                              

wMelCS_b          ------------------------------------------------------------	17087
wMelPop2          TTGAGTGCAATTGTGAAAAACCTTCGTAAACAAGGTGAAGACTTGAACAAAAAAATTCAA	44940
wMelOctoless      ------------------------------------------------------------	2105
                                                                              

wMelCS_b          ------------------------------------------------------------	17087
wMelPop2          GAAAATGAGCGAAAGTACCTATATGTTGAATGTACTAAGGATATAGAAGCAAGGAAGTTT	45000
wMelOctoless      ------------------------------------------------------------	2105
                                                                              

wMelCS_b          ------------------------------------------------------------	17087
wMelPop2          AAAGATGCAGAAGAAAAGCTAAAGCAGATTAACAATGAAACTGAAACTTCTAATGTGGTA	45060
wMelOctoless      ------------------------------------------------------------	2105
                                                                              

wMelCS_b          ------------------------------------------------------------	17087
wMelPop2          AAGCAGGTATACAGTGGCCGGATAAATAACTTTCCTTTGTTGCTTGAGTTTGGCAAGAGT	45120
wMelOctoless      ------------------------------------------------------------	2105
                                                                              

wMelCS_b          ------------------------------------------------------------	17087
wMelPop2          ATCGGGGATGCCAAGTTAAAATTTTGGGTTTACGAATCTCTAAGTGTCGAAATGGAAAAT	45180
wMelOctoless      ------------------------------------------------------------	2105
                                                                              

wMelCS_b          ------------------------------------------------------------	17087
wMelPop2          ACTCAACCTATAGATTTGCCTAAAACGGCTGAGTTAGCTAAAGCTTTGCGGATAGGTTGT	45240
wMelOctoless      ------------------------------------------------------------	2105
                                                                              

wMelCS_b          ------------------------------------------------------------	17087
wMelPop2          ATTGATCGAACAAACGTTCCGAATGATATAAGGGGAAAAGCACGTGGTATTTTTGAAAAG	45300
wMelOctoless      ------------------------------------------------------------	2105
                                                                              

wMelCS_b          ------------------------------------------------------------	17087
wMelPop2          TTGAGAAGTTTAGTTGTTGGTGCTAATGACTTATGCCATGCAACGACTATGCACCATGCT	45360
wMelOctoless      ------------------------------------------------------------	2105
                                                                              

wMelCS_b          ------------------------------------------------------------	17087
wMelPop2          GCTGAGATGGGTGACTTAGATGTGGTGAGGTTACTTATAGATGGGCGTTCTTATGTTGAT	45420
wMelOctoless      ------------------------------------------------------------	2105
                                                                              

wMelCS_b          ------------------------------------------------------------	17087
wMelPop2          TATCAAGATCAGCAACTTAAAACACCTCTGTACTATGCTGCTGAGATGGGCAACTTAGAT	45480
wMelOctoless      ------------------------------------------------------------	2105
                                                                              

wMelCS_b          ------------------------------------------------------------	17087
wMelPop2          GTGGTGAGATTACTTATAGATAAGGGCGCTGATGTTAATCATCAAGACGAATACCTTCAA	45540
wMelOctoless      ------------------------------------------------------------	2105
                                                                              

wMelCS_b          ------------------------------------------------------------	17087
wMelPop2          ACACCTTTGTACCTTGCTGCTGAGGAGGGCAAGCTAGATGTGGTGAGATTACTTATAGAT	45600
wMelOctoless      ------------------------------------------------------------	2105
                                                                              

wMelCS_b          ------------------------------------------------------------	17087
wMelPop2          AAGGGCGCTGATGTTAATCATCAAGACGAATACCTTCAAACACCTCTTCATTATGCTGCT	45660
wMelOctoless      ------------------------------------------------------------	2105
                                                                              

wMelCS_b          ------------------------------------------------------------	17087
wMelPop2          GAGATGGGTAAATTAGATGTGGTGAGATTACTTATAGATAGTGGTGCTTATGTTGATAGT	45720
wMelOctoless      ------------------------------------------------------------	2105
                                                                              

wMelCS_b          ------------------------------------------------------------	17087
wMelPop2          AAAGGCAAATACTTTGAAACACCTCTGCAACTTGCTGCTAAGGTGGGCAAACTAGATGTG	45780
wMelOctoless      ------------------------------------------------------------	2105
                                                                              

wMelCS_b          ------------------------------------------------------------	17087
wMelPop2          GTGAGATTACTTATAGATAAGGGCGCTGATGTTAATCATCGGGACCAGCAATCAAGAACA	45840
wMelOctoless      ------------------------------------------------------------	2105
                                                                              

wMelCS_b          ------------------------------------------------------------	17087
wMelPop2          GCTCTGGAATATGCTACTAGTAATAGCAGGTTCGATGTAGTGAAATTTCTTAAAGAAAAA	45900
wMelOctoless      ------------------------------------------------------------	2105
                                                                              

wMelCS_b          ------------------------------------------------------------	17087
wMelPop2          CAAGGTTTACGTAGTAGGCGTGATGTAAAAGAGTTAGGAAATGTAAGTAACTCCACTCTG	45960
wMelOctoless      ------------------------------------------------------------	2105
                                                                              

wMelCS_b          ------------------------------------------------------------	17087
wMelPop2          GGGTCGCTACAAGAAAGCGTTAAGCCTTCTTCCTACGTTAGCGATATTGTTTTAGAGAAA	46020
wMelOctoless      ------------------------------------------------------------	2105
                                                                              

wMelCS_b          ------------------------------------------------------------	17087
wMelPop2          ACAAAGGAAAGTAATTCTTCTTTCGTTTTGAAGTAATTACTTATTTCCGTAGATTTTTCA	46080
wMelOctoless      ------------------------------------------------------------	2105
                                                                              

wMelCS_b          ------------------------------------------------------------	17087
wMelPop2          GGAGGTTTTCTATGCCAAATTTTTATAAGTTAAGCTTTGCCAAGCAAGTACTTCCTTTTG	46140
wMelOctoless      ------------------------------------------------------------	2105
                                                                              

wMelCS_b          ------------------------------------------------------------	17087
wMelPop2          ATGAAGGGGTACAACTCTATCAAGATAATTCTCGAAGTGGTGACCCTTTACAATTGTATG	46200
wMelOctoless      ------------------------------------------------------------	2105
                                                                              

wMelCS_b          ------------------------------------------------------------	17087
wMelPop2          CTCTTCATAAGGAAGGACTGAATGGCTATCGGTATGACAACAATACTTGGAAAGAGATAC	46260
wMelOctoless      ------------------------------------------------------------	2105
                                                                              

wMelCS_b          ------------------------------------------------------------	17087
wMelPop2          TCTCCATGAGAGGTCTTCATGCTCAACAAATCTATTTTGCTGACGTGTTAGGAAATGGAG	46320
wMelOctoless      ------------------------------------------------------------	2105
                                                                              

wMelCS_b          ------------------------------------------------------------	17087
wMelPop2          AACTGATGTTGATTGCAAAAACCAAAGAAGGAATTAGTTTTTACCAGCATAAGAATAACG	46380
wMelOctoless      ------------------------------------------------------------	2105
                                                                              

wMelCS_b          ------------------------------------------------------------	17087
wMelPop2          AGTTTAGTCTCTTAAATAGAACTGAGAATTTTAGGAACAATGGTTTTGGTAGCGTTCGTG	46440
wMelOctoless      ------------------------------------------------------------	2105
                                                                              

wMelCS_b          ------------------------------------------------------------	17087
wMelPop2          ACTGGAATGAACCTGGCAGTATTATAAAGTTTGGCCATTTTTACCGTAATCAAGGCTTGG	46500
wMelOctoless      ------------------------------------------------------------	2105
                                                                              

wMelCS_b          ------------------------------------------------------------	17087
wMelPop2          TTGGAATATTAACTTATCGAAGAAACTATGGCACAAAGCTCTTTGTGGTTGTGAAGGATT	46560
wMelOctoless      ------------------------------------------------------------	2105
                                                                              

wMelCS_b          ------------------------------------------------------------	17087
wMelPop2          TGCTTCAGAAACAGCAATATCCAATTCATACACCTAAGTATGATTATACTATTCCTGGTA	46620
wMelOctoless      ------------------------------------------------------------	2105
                                                                              

wMelCS_b          ------------------------------------------------------------	17087
wMelPop2          ATTTTTCTCAAGCCAAGTTTGCCTTATCTGATTTAAAACAAAATGGCCAGGAAAATATTA	46680
wMelOctoless      ------------------------------------------------------------	2105
                                                                              

wMelCS_b          ------------------------------------------------------------	17087
wMelPop2          TTGTTCATGGTAATAATGGTTTTAATATATATTCATTCAATCAAACTCACCGACTAGAAC	46740
wMelOctoless      ------------------------------------------------------------	2105
                                                                              

wMelCS_b          ------------------------------------------------------------	17087
wMelPop2          ATCTGATACAAGTACCAAGTAGTGCCAAGTCTGATGATTCTGAGGAGGAGTTATTCTTTC	46800
wMelOctoless      ------------------------------------------------------------	2105
                                                                              

wMelCS_b          ------------------------------------------------------------	17087
wMelPop2          CTAATTTAACCGGCCAGTCTTATCGTGATATTGTTGTATTAAATTCCAGCGGACTATTTG	46860
wMelOctoless      ------------------------------------------------------------	2105
                                                                              

wMelCS_b          ------------------------------------------------------------	17087
wMelPop2          TCTATCAACATAATAGTAGCATCAATAATTATGGACTGATTGATTATCAGCCTTCATTCT	46920
wMelOctoless      ------------------------------------------------------------	2105
                                                                              

wMelCS_b          ------------------------------------------------------------	17087
wMelPop2          CAAAGTTAAAGGGCTGGGAACAAGAATATATAAATTCCATTCAATTTGAAGACATAGATT	46980
wMelOctoless      ------------------------------------------------------------	2105
                                                                              

wMelCS_b          ------------------------------------------------------------	17087
wMelPop2          TAGATGGCAGAGAGGACATGCTCTTTACTGGCCCGAGTGGAATAAACTTACTTTCATTTA	47040
wMelOctoless      ------------------------------------------------------------	2105
                                                                              

wMelCS_b          ------------------------------------------------------------	17087
wMelPop2          ATAATCGTACTAATCAATGGCAGTCCTTGTTGGATAATTCTGAGCTTACTATTTCTCAGC	47100
wMelOctoless      ------------------------------------------------------------	2105
                                                                              

wMelCS_b          ------------------------------------------------------------	17087
wMelPop2          GTCATAGTCGTGTAATGAAAGTTTTGCCTGCTAGCCCTCCAACTACAAAACATCCGATAG	47160
wMelOctoless      ------------------------------------------------------------	2105
                                                                              

wMelCS_b          ------------------------------------------------------------	17087
wMelPop2          TGTTTACAAAGTATAAGAATCAATTGCACTTAGCAAATATTGTAGAAATTGAAGATTCAC	47220
wMelOctoless      ------------------------------------------------------------	2105
                                                                              

wMelCS_b          ------------------------------------------------------------	17087
wMelPop2          TATCATTAGAAGAGGAACTTGAGATAGATAATGCTTCATCTAAGGTAACAACATCAAAGG	47280
wMelOctoless      ------------------------------------------------------------	2105
                                                                              

wMelCS_b          ------------------------------------------------------------	17087
wMelPop2          TAGTGCCACAAGTATCTAAGGTTCATCTTGAAGAAGAAAAGCCTCATCTTTTACTTAGGG	47340
wMelOctoless      ------------------------------------------------------------	2105
                                                                              

wMelCS_b          ------------------------------------------------------------	17087
wMelPop2          ATCAATTAGATGACTCTTCGATTATCGATGCGGTTAATAAAAATACAGGAAAGCTAAATT	47400
wMelOctoless      ------------------------------------------------------------	2105
                                                                              

wMelCS_b          ------------------------------------------------------------	17087
wMelPop2          TTAAACTGCCATTAATTGATTTATCAAACCTTTCATCTGATCTCAAGTTAGATGTGTTTT	47460
wMelOctoless      ------------------------------------------------------------	2105
                                                                              

wMelCS_b          ------------------------------------------------------------	17087
wMelPop2          ATGATGGCAATAGTCAAATATTCGGTAATTTGGGTCTTGGTTGGTCCTTACCACAAAATT	47520
wMelOctoless      ------------------------------------------------------------	2105
                                                                              

wMelCS_b          ------------------------------------------------------------	17087
wMelPop2          TTATAATGGTGGATCACCAAGCAAGTATTTTTCCTGAAGATAAAAAGTATTATGTTATTC	47580
wMelOctoless      ------------------------------------------------------------	2105
                                                                              

wMelCS_b          ------------------------------------------------------------	17087
wMelPop2          TGCAAGATTTGCCACAGCAATTAGTATTTGATTCTAAAAATTCAACTGATAACGTTTATT	47640
wMelOctoless      ------------------------------------------------------------	2105
                                                                              

wMelCS_b          ------------------------------------------------------------	17087
wMelPop2          CCTTTAAATTATCGAATGAACAATCTGATGTACAGGTGCGTTATTATAGAGACAAAGAAA	47700
wMelOctoless      ------------------------------------------------------------	2105
                                                                              

wMelCS_b          ------------------------------------------------------------	17087
wMelPop2          GATGGGAAATAGATAGCAAGGGTGTTAAGCAGAGTTACGGTAGTGCTCAAAATGGAGCTG	47760
wMelOctoless      ------------------------------------------------------------	2105
                                                                              

wMelCS_b          ------------------------------------------------------------	17087
wMelPop2          TTGGTTGGGGATTGAAATGGAAAAATTGGCGAGGTGTAGGTAGTAGCTCCACAGGACAAG	47820
wMelOctoless      ------------------------------------------------------------	2105
                                                                              

wMelCS_b          ------------------------------------------------------------	17087
wMelPop2          AGCAATTTGCCAATGTCTGGTATTTAGCTCAAATAGAGGATGAAAATAATAATGTTCTGC	47880
wMelOctoless      ------------------------------------------------------------	2105
                                                                              

wMelCS_b          ------------------------------------------------------------	17087
wMelPop2          ATTGTACGTATGACGCAATTAACGTTGAAGTAGCAAGTGGTAAAAACTTTACCAGGGAAA	47940
wMelOctoless      ------------------------------------------------------------	2105
                                                                              

wMelCS_b          ------------------------------------------------------------	17087
wMelPop2          TTTACTTAAAGACCATTAGTGATGATCAGGGCAATAATATTACCTTCAATTACTCTGATA	48000
wMelOctoless      ------------------------------------------------------------	2105
                                                                              

wMelCS_b          ------------------------------------------------------------	17087
wMelPop2          AAGACAAAAGTGAGTATGATTTACCTCCTATAGTAGATAAGCAAGGCAATATCAATACAC	48060
wMelOctoless      ------------------------------------------------------------	2105
                                                                              

wMelCS_b          ------------------------------------------------------------	17087
wMelPop2          AAATGGTGCAAACTCGTTATCTTAGTGGCTATAAGGTTAGTACTACAAACTATCAACAAG	48120
wMelOctoless      ------------------------------------------------------------	2105
                                                                              

wMelCS_b          ------------------------------------------------------------	17087
wMelPop2          ATATCAGTTTCGTTTATGAAGTAAAAGACAGAAAGCGTTTATTATCTAAAATTAAGCAAG	48180
wMelOctoless      ------------------------------------------------------------	2105
                                                                              

wMelCS_b          ------------------------------------------------------------	17087
wMelPop2          AAGGTGATTCCACTAATCAGCCGATTCTACAATTTTCTTACAGTAAATCACATATGTTGG	48240
wMelOctoless      ------------------------------------------------------------	2105
                                                                              

wMelCS_b          ------------------------------------------------------------	17087
wMelPop2          AGAAAGTTATTTTACCAACTGGTGCAAGTGTTCAATTTGACTACCAATTGCTGGAAAAAG	48300
wMelOctoless      ------------------------------------------------------------	2105
                                                                              

wMelCS_b          ------------------------------------------------------------	17087
wMelPop2          ACTTCTCAATTTCAGTTAATGAGAGGATTGCGCAAAAGTATGATGTAGGGAAAGACTACA	48360
wMelOctoless      ------------------------------------------------------------	2105
                                                                              

wMelCS_b          ------------------------------------------------------------	17087
wMelPop2          GAGTAGATTATGTTGATGATTACGTACTTGTGAGTTATATGGATGGACAAGAGAAAGTAG	48420
wMelOctoless      ------------------------------------------------------------	2105
                                                                              

wMelCS_b          ------------------------------------------------------------	17087
wMelPop2          TCCTCAGAATGTTTAATCAAGAGATGACAGAGGAGTTGTACTCTTCTCTAGCACGGAAAG	48480
wMelOctoless      ------------------------------------------------------------	2105
                                                                              

wMelCS_b          ------------------------------------------------------------	17087
wMelPop2          ATTCATCAAAATTACCGCTGTTAGGAAGGGGTGGAGCAAAATCTTATGGGGTTGTTCTTA	48540
wMelOctoless      ------------------------------------------------------------	2105
                                                                              

wMelCS_b          ------------------------------------------------------------	17087
wMelPop2          CAGGTGGTTTTCTTGCTGTTGTTTTATCTTATAGTACTGATCAAGAGTTACATTTACTAC	48600
wMelOctoless      ------------------------------------------------------------	2105
                                                                              

wMelCS_b          ------------------------------------------------------------	17087
wMelPop2          GTCAAGAAAAAGGTAAATGGTTATCCAAATCTTACACTTTTAGTGAAAAAACAACAATCA	48660
wMelOctoless      ------------------------------------------------------------	2105
                                                                              

wMelCS_b          ------------------------------------------------------------	17087
wMelPop2          ATCCTGGCAAGGGTTTTATGGTTGTAGTAGATCGTGACTCTGCTATAGAAGTGATTAGCT	48720
wMelOctoless      ------------------------------------------------------------	2105
                                                                              

wMelCS_b          ------------------------------------------------------------	17087
wMelPop2          GGAATAAAGATTCAAAAGAGTGGAGAAAGGATAAACCTTTTGCTGAGTCAGAAGTACCAC	48780
wMelOctoless      ------------------------------------------------------------	2105
                                                                              

wMelCS_b          ------------------------------------------------------------	17087
wMelPop2          TATTGCTCAAAGTGTTTGGTAGAGGGTTTATCTTTTATGATAACGATCTTTTGTCAATAG	48840
wMelOctoless      ------------------------------------------------------------	2105
                                                                              

wMelCS_b          ------------------------------------------------------------	17087
wMelPop2          GATATAAGGATTATGAAGACCGGTGGCGGTATAATACAATTGAAGCAATACCCGGAGTGA	48900
wMelOctoless      ------------------------------------------------------------	2105
                                                                              

wMelCS_b          ------------------------------------------------------------	17087
wMelPop2          TTAATGATATAGAGGAAACATTAGATAAATTTGATTTAGATAGCAAGCGGCGTGATGATT	48960
wMelOctoless      ------------------------------------------------------------	2105
                                                                              

wMelCS_b          ------------------------------------------------------------	17087
wMelPop2          TTTTCGCATTCTTCAAAAGTAATGCATTGCAAGTTAGTAATAATTTGTTGTTTCTAAATA	49020
wMelOctoless      ------------------------------------------------------------	2105
                                                                              

wMelCS_b          ------------------------------------------------------------	17087
wMelPop2          GATGGAAAACGGAGGGAATGAAGCTTTATTCTGTAATAGACTTATTTGTTCTGGATAGTA	49080
wMelOctoless      ------------------------------------------------------------	2105
                                                                              

wMelCS_b          ------------------------------------------------------------	17087
wMelPop2          GTTACAAATTAGCTAAACGCGAACAAAAAAAGATTCTACAAGATGATTTAAATCAAATTT	49140
wMelOctoless      ------------------------------------------------------------	2105
                                                                              

wMelCS_b          ------------------------------------------------------------	17087
wMelPop2          CAGATTGGTTGGAAAATGGTAGTGGAAGTTCTTTCAAACTTGCTTATCAAATTGTTAACG	49200
wMelOctoless      ------------------------------------------------------------	2105
                                                                              

wMelCS_b          ------------------------------------------------------------	17087
wMelPop2          ATAAATTGAAGGTTGTTGCTAAGGATGTTCGTGGTAGTATTGTTGATGAAATACATAAGC	49260
wMelOctoless      ------------------------------------------------------------	2105
                                                                              

wMelCS_b          ------------------------------------------------------------	17087
wMelPop2          AAACTGATAATTCTAATCGAAGAAATGATCAAAAAGATGAAGTTCTCAAGGATGTCACTA	49320
wMelOctoless      ------------------------------------------------------------	2105
                                                                              

wMelCS_b          ------------------------------------------------------------	17087
wMelPop2          AATCTCTAGAAGATCGTGCAAAAAAGCCTTTTCTGCTAAATCCTTATAAGTATCTTGCAT	49380
wMelOctoless      ------------------------------------------------------------	2105
                                                                              

wMelCS_b          ------------------------------------------------------------	17087
wMelPop2          TTCTAAATTCACAAGTGGTGATATGTAACAACACCAAGCTCACTTTTACTGGTGATAATT	49440
wMelOctoless      ------------------------------------------------------------	2105
                                                                              

wMelCS_b          ------------------------------------------------------------	17087
wMelPop2          GGAAGGAAGGTACGGTATCTGAAGAAGAGCTGAAACAGGAGAAATTTTCTGTTCCACTTG	49500
wMelOctoless      ------------------------------------------------------------	2105
                                                                              

wMelCS_b          ------------------------------------------------------------	17087
wMelPop2          ATGAAAAGTTTGTTTTGAAAAAGGAAGATCTAAATTCTTCCATCAAGCTGTATAATAAGA	49560
wMelOctoless      ------------------------------------------------------------	2105
                                                                              

wMelCS_b          ------------------------------------------------------------	17087
wMelPop2          AGTCAAATGATAAAGAGGAGCTGGTTAAAGAGCTAGGAGTCAATCAATTCAATCAGACTG	49620
wMelOctoless      ------------------------------------------------------------	2105
                                                                              

wMelCS_b          ------------------------------------------------------------	17087
wMelPop2          TGATAAGATATCCGATTTACTTGGCTTATCAGCCAAGGGATCAACGGGTAAGCGTGATTA	49680
wMelOctoless      ------------------------------------------------------------	2105
                                                                              

wMelCS_b          ------------------------------------------------------------	17087
wMelPop2          AGTTTGCAAATGATGGCAATATTAGTAGAACTGATGAATTGTCTTGGTCAGAGAAATTAA	49740
wMelOctoless      ------------------------------------------------------------	2105
                                                                              

wMelCS_b          ------------------------------------------------------------	17087
wMelPop2          GTCCATTCAGTAATTATCAAACATTAGTAACGAGTGAAAATAGTGGTAAGACTTTGGTCT	49800
wMelOctoless      ------------------------------------------------------------	2105
                                                                              

wMelCS_b          ------------------------------------------------------------	17087
wMelPop2          TTCGCAAACAGGCTGGACATTTATTTCCTGATCCTGTTATTACACAAGTTACAGTGAGTT	49860
wMelOctoless      ------------------------------------------------------------	2105
                                                                              

wMelCS_b          ------------------------------------------------------------	17087
wMelPop2          TTGATGATGGTAATAAGCGTATTACTGGATATGAATATAGTAAAGCAAAAGCGTTAGGTA	49920
wMelOctoless      ------------------------------------------------------------	2105
                                                                              

wMelCS_b          ------------------------------------------------------------	17087
wMelPop2          ATATTATATATTATGAAAATGTTTCTGTAGTTCCAGGCAATGATAAGGAATCTTTTGGTT	49980
wMelOctoless      ------------------------------------------------------------	2105
                                                                              

wMelCS_b          ------------------------------------------------------------	17087
wMelPop2          GGATAGAAGAAACCAGAGATTTTGGCAACCAATCTAGAACAGAAAAAAGAATTTTTAACT	50040
wMelOctoless      ------------------------------------------------------------	2105
                                                                              

wMelCS_b          ------------------------------------------------------------	17087
wMelPop2          CACAAAAAGAGTTGATAAAAATTGTAAATTTTGAAAATAAGCAAGCTAATGCCACCACAG	50100
wMelOctoless      ------------------------------------------------------------	2105
                                                                              

wMelCS_b          ------------------------------------------------------------	17087
wMelPop2          TAGATAAGGAGAATTTATACTTAAACACTACCTTATTGGATAAAACAGGAAGACTAGAAA	50160
wMelOctoless      ------------------------------------------------------------	2105
                                                                              

wMelCS_b          ------------------------------------------------------------	17087
wMelPop2          TAGCACAGTTTTTTCCTTACGAAATAGCAGATGAAGAAGTTGGTTACTATGGCTTTGAAG	50220
wMelOctoless      ------------------------------------------------------------	2105
                                                                              

wMelCS_b          ------------------------------------------------------------	17087
wMelPop2          GTTATGAGGTAAATAGAATTGGTGAAAAAAACTCCACATTTGAAAAGAAATGGGTATTTG	50280
wMelOctoless      ------------------------------------------------------------	2105
                                                                              

wMelCS_b          ------------------------------------------------------------	17087
wMelPop2          ATGAGAAGGATATAATAAGAGAAGGTTTTTCATTTACTGGAAGGAACTATTTGAGCTTAT	50340
wMelOctoless      ------------------------------------------------------------	2105
                                                                              

wMelCS_b          ------------------------------------------------------------	17087
wMelPop2          CAGGAAAGTCCTTGGTAGGGAAGTTTCAGCCAAATGATCAAAGTCAGGAATACATAGCAT	50400
wMelOctoless      ------------------------------------------------------------	2105
                                                                              

wMelCS_b          ------------------------------------------------------------	17087
wMelPop2          CATGCTGGGTAAGGCCACACAGCGAAATGTTTAAACTTGGTGATATTGTTCCTTATCTAA	50460
wMelOctoless      ------------------------------------------------------------	2105
                                                                              

wMelCS_b          ------------------------------------------------------------	17087
wMelPop2          AAGCAGTTGTTTCAACTGAAAACAAAAATGAGACGGTTTTACCACTTGGTGAAGTTAAGT	50520
wMelOctoless      ------------------------------------------------------------	2105
                                                                              

wMelCS_b          ------------------------------------------------------------	17087
wMelPop2          TACAGGTTGGTAATTGGTTCTATTTAGAGGTAATTGTAGATTTATTTTATGCGAAAGAGG	50580
wMelOctoless      ------------------------------------------------------------	2105
                                                                              

wMelCS_b          ------------------------------------------------------------	17087
wMelPop2          TTTTGAAAAATGTAAATGAAGTACAGACAAATAAAACTCTAGTAGAAGAAGAGAATGTTA	50640
wMelOctoless      ------------------------------------------------------------	2105
                                                                              

wMelCS_b          ------------------------------------------------------------	17087
wMelPop2          AATTAACAACATCTATTATTGTAGCTCCTAGTACAAACACTACTGTTGATGTAGATCATG	50700
wMelOctoless      ------------------------------------------------------------	2105
                                                                              

wMelCS_b          ------------------------------------------------------------	17087
wMelPop2          TTCGTTTCTCTCCACTCAAGAGTAGTTTTAAAGCTAATGTATATACCAAACAGGTGACAG	50760
wMelOctoless      ------------------------------------------------------------	2105
                                                                              

wMelCS_b          ------------------------------------------------------------	17087
wMelPop2          AAGTGATAAGTGCTAGCGGATTGGTTGAGAGACAGATTTATGATAAATATCAAAAGCAAG	50820
wMelOctoless      ------------------------------------------------------------	2105
                                                                              

wMelCS_b          ------------------------------------------------------------	17087
wMelPop2          TAGGAAGCATCAGTGGATATGGTGAGCTTAAAGAGCTTAGTACTTATACTAAATCCTCAA	50880
wMelOctoless      ------------------------------------------------------------	2105
                                                                              

wMelCS_b          ------------------------------------------------------------	17087
wMelPop2          GTATCGGTAAAATAACAGAGCTAAAGAGTAGTGTTATAATTCAGCCTGAAAATGGTTTTT	50940
wMelOctoless      ------------------------------------------------------------	2105
                                                                              

wMelCS_b          ------------------------------------------------------------	17087
wMelPop2          ATGAGGATTTTGCTTCTGACTCATTTGACGAGCGTTGGAAAATAGATAGTGCTGATGCTT	51000
wMelOctoless      ------------------------------------------------------------	2105
                                                                              

wMelCS_b          ------------------------------------------------------------	17087
wMelPop2          GGCAAATTTCTCCTGGAAGGTTGCAACATTTAACTAGTGGTACACATACCTTGCAGTTAA	51060
wMelOctoless      ------------------------------------------------------------	2105
                                                                              

wMelCS_b          ------------------------------------------------------------	17087
wMelPop2          ATTCAAGTGATATAGATCGTGCTTCATATGGAATGAGGTTTTATTTCTCACTACAGTCAG	51120
wMelOctoless      ------------------------------------------------------------	2105
                                                                              

wMelCS_b          ------------------------------------------------------------	17087
wMelPop2          ATGGTAGTGTGATCAATTTTAATAATAATCTAAAAGTAATCCGCACAGGAAGTAAAGCGG	51180
wMelOctoless      ------------------------------------------------------------	2105
                                                                              

wMelCS_b          ------------------------------------------------------------	17087
wMelPop2          AAATTGCATTCTCGGGGAGAGGTCAATCTATACCACTTGATGGTGAACTACTAATAGTTG	51240
wMelOctoless      ------------------------------------------------------------	2105
                                                                              

wMelCS_b          ------------------------------------------------------------	17087
wMelPop2          CTGAGGGTAAGCGGATATTCGTATGGGTAGATGGAGGTCTATATTTTGATGGTTTTTTGA	51300
wMelOctoless      ------------------------------------------------------------	2105
                                                                              

wMelCS_b          ------------------------------------------------------------	17087
wMelPop2          ATGCTTCTCTGTTCAATTTAGAAATTAGCGGTAAAGCAAGAATAAGTGATGTGATTGTCT	51360
wMelOctoless      ------------------------------------------------------------	2105
                                                                              

wMelCS_b          ------------------------------------------------------------	17087
wMelPop2          TTAGTAAGCCAAGCGTTGAGGTAACTTATTTTAATGAACTGAATGAAAAGGTACAGGAAA	51420
wMelOctoless      ------------------------------------------------------------	2105
                                                                              

wMelCS_b          ------------------------------------------------------------	17087
wMelPop2          TTGTATTAGAAAGTGAAAATGCTGCAATAGTGAAGGAATATCTGTATGATGAGCTTGGTA	51480
wMelOctoless      ------------------------------------------------------------	2105
                                                                              

wMelCS_b          ------------------------------------------------------------	17087
wMelPop2          GAGAAGCTATTATTACACAACCAGTGTGTATAGAGAGAACTAATGTTTTAGCTTACTATT	51540
wMelOctoless      ------------------------------------------------------------	2105
                                                                              

wMelCS_b          ------------------------------------------------------------	17087
wMelPop2          CTGATTTTGTTACGAATGGTAATCCTTATAAAGCAAATTCGGTGTGGAAAACTGGCAAAT	51600
wMelOctoless      ------------------------------------------------------------	2105
                                                                              

wMelCS_b          ------------------------------------------------------------	17087
wMelPop2          TGGAGGGTGATGCTGCAAGAATTGTAGGAGAATATGGTTACAGTCAGGTTAAATATTGCG	51660
wMelOctoless      ------------------------------------------------------------	2105
                                                                              

wMelCS_b          ------------------------------------------------------------	17087
wMelPop2          ATAATCCACTGAATGAGGAGTGTGTAGTAGGTTTACCTGGCAAAGAGTTTTCTATTTCAG	51720
wMelOctoless      ------------------------------------------------------------	2105
                                                                              

wMelCS_b          ------------------------------------------------------------	17087
wMelPop2          GTCCTTATGCCAAACGTTTTTCTTCTTCATTAGATAATTTGTTTATCAGCAATCTCTTTC	51780
wMelOctoless      ------------------------------------------------------------	2105
                                                                              

wMelCS_b          ------------------------------------------------------------	17087
wMelPop2          CTGCCAGCAAAAATTATAGTTACCGTGTAGAGCATAAACCTGGAAACGTGAAAGATGTTT	51840
wMelOctoless      ------------------------------------------------------------	2105
                                                                              

wMelCS_b          ------------------------------------------------------------	17087
wMelPop2          CTGTTTTTGACAGCAAGGATAACAGAGTAGCTTGGTATATCTCCACTCCAAAAAGTAAAA	51900
wMelOctoless      ------------------------------------------------------------	2105
                                                                              

wMelCS_b          ------------------------------------------------------------	17087
wMelPop2          GTTTATTAAGCACTTATGAATATGGTGAGAATGGCAAGCTAGTAAAGAGTTTACCGCCTA	51960
wMelOctoless      ------------------------------------------------------------	2105
                                                                              

wMelCS_b          ------------------------------------------------------------	17087
wMelPop2          TTTATCATGAGAAGGTGGGTACTTTTTACAAAATGAATTCACAGCTTAATTCTACGTCTA	52020
wMelOctoless      ------------------------------------------------------------	2105
                                                                              

wMelCS_b          ------------------------------------------------------------	17087
wMelPop2          GAGAGGAAAAGACTTTGCAAGATTCTTTAGGCGTAAATATAAGTTATGACCAAAGGGGAA	52080
wMelOctoless      ------------------------------------------------------------	2105
                                                                              

wMelCS_b          ------------------------------------------------------------	17087
wMelPop2          AAATCATTAATAAAACAACGCCAGATTCAGGGAAAGTAGAGAATTTATACGATAAGGATG	52140
wMelOctoless      ------------------------------------------------------------	2105
                                                                              

wMelCS_b          ------------------------------------------------------------	17087
wMelPop2          GATTGCTAAGATTTGTTTTACACTATTCTAATAATGAGAAGATTGATAATACTGTATATT	52200
wMelOctoless      ------------------------------------------------------------	2105
                                                                              

wMelCS_b          ------------------------------------------------------------	17087
wMelPop2          TTGATTATGACGAACTAGGAAGACTGCGAAGTACGGGTGAAGTAATTTCTTCAACGCCTA	52260
wMelOctoless      ------------------------------------------------------------	2105
                                                                              

wMelCS_b          ------------------------------------------------------------	17087
wMelPop2          AGGAAGAGCTGCTGAGTTTAGAGCTTTCTGGTAATAATACAAGAGCATATCAGGAATTTT	52320
wMelOctoless      ------------------------------------------------------------	2105
                                                                              

wMelCS_b          ------------------------------------------------------------	17087
wMelPop2          ACTATAGCGATGCTGAACATCAACCTGTTCTGCGTGGAAAGATAGCAAGAGCTATTACGT	52380
wMelOctoless      ------------------------------------------------------------	2105
                                                                              

wMelCS_b          ------------------------------------------------------------	17087
wMelPop2          TTAATAGTGGAGAACCTCTTATTGAAGAATCAGTATTAAATATAGATAAAGAAACTATAA	52440
wMelOctoless      ------------------------------------------------------------	2105
                                                                              

wMelCS_b          ------------------------------------------------------------	17087
wMelPop2          GCAAACGTATCGTTATTCCAACTAAAGATAGTGAAAAGCCTGTATTGATTGCAGTAAATA	52500
wMelOctoless      ------------------------------------------------------------	2105
                                                                              

wMelCS_b          ------------------------------------------------------------	17087
wMelPop2          AGAGATATGGAGCAGGGAAATTAAGGGAGGTAGAATATCCAATTGATATTCAGGATAGAC	52560
wMelOctoless      ------------------------------------------------------------	2105
                                                                              

wMelCS_b          ------------------------------------------------------------	17087
wMelPop2          CTTTGAGGATTAACTATCAGTATGACAAGCTTGGTAGGATTGAAGGTATTGGTGTAAGGG	52620
wMelOctoless      ------------------------------------------------------------	2105
                                                                              

wMelCS_b          ------------------------------------------------------------	17087
wMelPop2          GAAAAGAAGACCTGTTTGCAAGTTTTACCTATAATGCTTATGGGCAGATCAGTAGTGAGG	52680
wMelOctoless      ------------------------------------------------------------	2105
                                                                              

wMelCS_b          ------------------------------------------------------------	17087
wMelPop2          TGCACTTACCAGATTTAGAAAAGAACTTTACGCGTCAATATAGTTATAATTCTGCAGGCT	52740
wMelOctoless      ------------------------------------------------------------	2105
                                                                              

wMelCS_b          ------------------------------------------------------------	17087
wMelPop2          TTTTAATTGAACTAAAAGATAAATTTTTAACGGAGAAGGTTTATTATACCAATGGAAGTT	52800
wMelOctoless      ------------------------------------------------------------	2105
                                                                              

wMelCS_b          ------------------------------------------------------------	17087
wMelPop2          ATGGTGGTTATGGATATGGTGATGGGACTATTACACGCACTGAATTTCAAGCAGACTGGC	52860
wMelOctoless      ------------------------------------------------------------	2105
                                                                              

wMelCS_b          ------------------------------------------------------------	17087
wMelPop2          ATGAAAATTGTGATGATAGTAAACTTGGATTGAATGAGAAGTCCTTTGTAAGTGAATATG	52920
wMelOctoless      ------------------------------------------------------------	2105
                                                                              

wMelCS_b          ------------------------------------------------------------	17087
wMelPop2          TCACTTCTGAAAAATCAGCACTTTGTTTTCGCGAGCTAAAGAAAGGAGGTTATCTGAATG	52980
wMelOctoless      ------------------------------------------------------------	2105
                                                                              

wMelCS_b          ------------------------------------------------------------	17087
wMelPop2          ACAATGGGCATCAAGCAAAAGTTTCTTCTACCATGAGGGGCGAGCTCCCAATTATTTGCA	53040
wMelOctoless      ------------------------------------------------------------	2105
                                                                              

wMelCS_b          ------------------------------------------------------------	17087
wMelPop2          GGTATGGTTCGACTGGTCGTCACATTCAAAACACCTTGGGAAGAGAAGGATTTCCTAGAG	53100
wMelOctoless      ------------------------------------------------------------	2105
                                                                              

wMelCS_b          ------------------------------------------------------------	17087
wMelPop2          AATATGGACATAGCTATGATTATGGTAATTATCAAGAGTTAACTAAGGCCAAGTATTTTG	53160
wMelOctoless      ------------------------------------------------------------	2105
                                                                              

wMelCS_b          ------------------------------------------------------------	17087
wMelPop2          TAGGTAAGGAAGTGCCTATGCCGCTGCAGCGTGATAGTTTTGCTAGAGAAATTCCTAGAA	53220
wMelOctoless      ------------------------------------------------------------	2105
                                                                              

wMelCS_b          ------------------------------------------------------------	17087
wMelPop2          TGAATGAAACGGCCTCACGTGATATTTGGGAGAGATTGAAAGAGTCTTGTTATCTAGTTG	53280
wMelOctoless      ------------------------------------------------------------	2105
                                                                              

wMelCS_b          ------------------------------------------------------------	17087
wMelPop2          AAGACAATGAAAAGGTTGATGTATCTTTAGGTCATGGTAAAAGGGGAAAATCTTTTATTA	53340
wMelOctoless      ------------------------------------------------------------	2105
                                                                              

wMelCS_b          ------------------------------------------------------------	17087
wMelPop2          AAGGCACACTGCTTGATGATCTTAAAAGTGTTAATGCTGATTATGAACGGTATAAATTAC	53400
wMelOctoless      ------------------------------------------------------------	2105
                                                                              

wMelCS_b          ------------------------------------------------------------	17087
wMelPop2          CTTTAGAAGAGGTATTGATTGAGTATTTTGCTCAAAAGCGGGATTTATCATCATTGAAGG	53460
wMelOctoless      ------------------------------------------------------------	2105
                                                                              

wMelCS_b          ------------------------------------------------------------	17087
wMelPop2          TAAGTTTGCGAGATGCATTTGTAAGGTGGGGTAGTATTGAGGAAGCAAATGCAAATAAGA	53520
wMelOctoless      ------------------------------------------------------------	2105
                                                                              

wMelCS_b          ------------------------------------------------------------	17087
wMelPop2          TTGTGAAAATGTTAGAAGAGAAGGGATACTTAAAGAATCCTTTTGCAAAAGAATTTAATG	53580
wMelOctoless      ------------------------------------------------------------	2105
                                                                              

wMelCS_b          ------------------------------------------------------------	17087
wMelPop2          AGGTACTGGAGCGGTATCAGCCATATGTTTACGAAATAGTTAGTGTGTTGTCGGAACATT	53640
wMelOctoless      ------------------------------------------------------------	2105
                                                                              

wMelCS_b          ------------------------------------------------------------	17087
wMelPop2          TTGCTAATCCTCTTGGTGAAGCGGAGTTTGATGTTGAGTCTTATAGTATAGATGCAAACG	53700
wMelOctoless      ------------------------------------------------------------	2105
                                                                              

wMelCS_b          ------------------------------------------------------------	17087
wMelPop2          GTAATCATGGGCATTTTTACACTGGATTTGATCGTTATGAGATTGACTATCGTAATAATA	53760
wMelOctoless      ------------------------------------------------------------	2105
                                                                              

wMelCS_b          ------------------------------------------------------------	17087
wMelPop2          CCAACCAAGTTAGCAATGTGAAGTTTCAATCTTTTGCTTTATCTAAAATGGAACAAAATT	53820
wMelOctoless      ------------------------------------------------------------	2105
                                                                              

wMelCS_b          ------------------------------------------------------------	17087
wMelPop2          TTTTAGTGAAACATGATAGTCGAGGAAATGTAATTCAGGCTCTTCACAAAGGCATTGAGC	53880
wMelOctoless      ------------------------------------------------------------	2105
                                                                              

wMelCS_b          ------------------------------------------------------------	17087
wMelPop2          AGATTGATTATCATCCAGTATCAAATCGTGCTACTAAAATAAAATTAATAGACAGTAGAG	53940
wMelOctoless      ------------------------------------------------------------	2105
                                                                              

wMelCS_b          ------------------------------------------------------------	17087
wMelPop2          CATTAGAATTTTACTATGATGCACGTGGTGAACGTGTACTAAAGAGAGTATATGACAAAG	54000
wMelOctoless      ------------------------------------------------------------	2105
                                                                              

wMelCS_b          ------------------------------------------------------------	17087
wMelPop2          CAGGGGAAACAATAAAAGAAATACACTATATAAGAGATGAGTTTGGTCGAGCATTAGTAG	54060
wMelOctoless      ------------------------------------------------------------	2105
                                                                              

wMelCS_b          ------------------------------------------------------------	17087
wMelPop2          AAAGGGAAGTTACTTATATTGCTGGAGGTTTGAGACCAGACGTATCAGTAACAGCATACA	54120
wMelOctoless      ------------------------------------------------------------	2105
                                                                              

wMelCS_b          ------------------------------------------------------------	17087
wMelPop2          TTTATGGTCCTAGAGGGTTGTTTGGGTTTATTAGGAATAATGAGTTTTATAGTGTAATAA	54180
wMelOctoless      ------------------------------------------------------------	2105
                                                                              

wMelCS_b          ------------------------------------------------------------	17087
wMelPop2          CTGACCATGAAGGCTCAATAAGGTTAGTGGTAAAGGGTGATGAAGTTGTAGCAGCGTATG	54240
wMelOctoless      ------------------------------------------------------------	2105
                                                                              

wMelCS_b          ------------------------------------------------------------	17087
wMelPop2          ATTACCTACCATATGATAATTTAATGCGTAAGTACGAAAGTGATCCTGAAGGTCAAATTT	54300
wMelOctoless      ------------------------------------------------------------	2105
                                                                              

wMelCS_b          ------------------------------------------------------------	17087
wMelPop2          CATATCGTTATACAGGTCAAGAATGGGATGAAGAAATAGGTTTATATAACTACCATGCAA	54360
wMelOctoless      ------------------------------------------------------------	2105
                                                                              

wMelCS_b          ------------------------------------------------------------	17087
wMelPop2          GATTTTATGATCCAAATATTGGAAGGTTTTATCAGATTGATCCGAAGGAGCAGTACTTTA	54420
wMelOctoless      ------------------------------------------------------------	2105
                                                                              

wMelCS_b          ------------------------------------------------------------	17087
wMelPop2          GTCCATACAAATATGCTGGTAACTCACCGGTATCAATGGTTGATCCAGATGGAGAGCTTG	54480
wMelOctoless      ------------------------------------------------------------	2105
                                                                              

wMelCS_b          ------------------------------------------------------------	17087
wMelPop2          CCTTTTTGGTTCTTCTACCATTTATAATAGCTGGGGCTATGGCAGGAGGTTATTTAGGTG	54540
wMelOctoless      ------------------------------------------------------------	2105
                                                                              

wMelCS_b          ------------------------------------------------------------	17087
wMelPop2          GAGCTGCAGCAAATAATAGATGGGATCCTACAGTATGGGATTTTAAAAGTAAAGAGACTT	54600
wMelOctoless      ------------------------------------------------------------	2105
                                                                              

wMelCS_b          ------------------------------------------------------------	17087
wMelPop2          GGCTTGGTTTATGGATCACCTGAAACGTGGAATGCAGGGTTTCATGGGTTTGCATTAGGT	54660
wMelOctoless      ------------------------------------------------------------	2105
                                                                              

wMelCS_b          ------------------------------------------------------------	17087
wMelPop2          TCTAGCATACCAGCTGGAATCCATGGTGCTAGAATAGCTTACGGAAAGTTAAGTTCTAGT	54720
wMelOctoless      ------------------------------------------------------------	2105
                                                                              

wMelCS_b          ------------------------------------------------------------	17087
wMelPop2          TTGAGTAGAGGTGCTTTTATTGGTGGTAGTACAGTTACTGGTGGGGGATTATTTGCTATG	54780
wMelOctoless      ------------------------------------------------------------	2105
                                                                              

wMelCS_b          ------------------------------------------------------------	17087
wMelPop2          AATGGACATGCTGCTAATTGGGACTGGTCAAAGCCTGGAATGTACTATGGATTGTTGGAT	54840
wMelOctoless      ------------------------------------------------------------	2105
                                                                              

wMelCS_b          ------------------------------------------------------------	17087
wMelPop2          GCAGTTACTGGTGCTTCTGATCTGCCAATGCTTGCATATAGCGGTAATAAGTTTTTGAGA	54900
wMelOctoless      ------------------------------------------------------------	2105
                                                                              

wMelCS_b          ------------------------------------------------------------	17087
wMelPop2          AAAGGTTTTACAAAAGTAAAAGCAGGATTACATAATCGCAAGTATGGTCGATTGCCTTCT	54960
wMelOctoless      ------------------------------------------------------------	2105
                                                                              

wMelCS_b          ------------------------------------------------------------	17087
wMelPop2          CATAGCGATCATTATATCGACTTTCCTGAAGACGGTCCTCTTTGGAAGACTATCAAAAGA	55020
wMelOctoless      ------------------------------------------------------------	2105
                                                                              

wMelCS_b          ------------------------------------------------------------	17087
wMelPop2          AAAACAGGCTTTTTTCCTATTGCTGATTCTCTTCATCTTAGTGAACTGAAATATTTTATG	55080
wMelOctoless      ------------------------------------------------------------	2105
                                                                              

wMelCS_b          ------------------------------------------------------------	17087
wMelPop2          AAAGCAGTTGGAATAGTTGGGTTACCGATTGCATTTGCGGGGTTAAGTCATGATCTAGAT	55140
wMelOctoless      ------------------------------------------------------------	2105
                                                                              

wMelCS_b          ------------------------------------------------------------	17087
wMelPop2          ATGGGTGATCCCAACTCCTATAGGGAAGTATTTGGTACAGCAATGACAATCAATCAGATT	55200
wMelOctoless      ------------------------------------------------------------	2105
                                                                              

wMelCS_b          ------------------------------------------------------------	17087
wMelPop2          TTCTCTACTGGTAAGTATGCTTATAGACAACACAAGTTGGGTAGAGTATTGAAGGATAAT	55260
wMelOctoless      ------------------------------------------------------------	2105
                                                                              

wMelCS_b          ------------------------------------------------------------	17087
wMelPop2          GATGCAAAAAGACAGTTTTCTAAGGAAATAGCAGAGAGTGCTGTTTCACAGTATAAAGAT	55320
wMelOctoless      ------------------------------------------------------------	2105
                                                                              

wMelCS_b          ------------------------------------------------------------	17087
wMelPop2          GAGTTGCGTAATAGATTACATATAGATAGATTAATTGAATCAGAATTGGAGAGTCTACCG	55380
wMelOctoless      ------------------------------------------------------------	2105
                                                                              

wMelCS_b          ------------------------------------------------------------	17087
wMelPop2          GGAAGCAGTAGTGCTGATGGTAATAAGATTCTTGTTCAGAAAACTGTAAAGGATGTTGTT	55440
wMelOctoless      ------------------------------------------------------------	2105
                                                                              

wMelCS_b          ------------------------------------------------------------	17087
wMelPop2          ATGGACTATAGCTATAAATTGAAAGAGGTAGCAGAAACACGTAGAGATGAGCGTATTCTA	55500
wMelOctoless      ------------------------------------------------------------	2105
                                                                              

wMelCS_b          ------------------------------------------------------------	17087
wMelPop2          ACTGAGAGAATTGTGGATGATACTATTAACTTGTATGAGAGAGGATCTATTGATGTACCA	55560
wMelOctoless      ------------------------------------------------------------	2105
                                                                              

wMelCS_b          ------------------------------------------------------------	17087
wMelPop2          GGACCCAGTAGTGCTAATGTAGCAGGATCAAGTATTTATAACGATATTAAGGTTCGCACT	55620
wMelOctoless      ------------------------------------------------------------	2105
                                                                              

wMelCS_b          ------------------------------------------------------------	17087
wMelPop2          GAGCAAATTGTAAGCCATGTCATTGAGTTTTATAGAGATAAATTGACCAAATTACCAGAA	55680
wMelOctoless      ------------------------------------------------------------	2105
                                                                              

wMelCS_b          ------------------------------------------------------------	17087
wMelPop2          GTTGGTGATGTTAGTAATGTTAATATATCCAACAGAGCAGTTTCAATAGGAATAACTGAT	55740
wMelOctoless      ------------------------------------------------------------	2105
                                                                              

wMelCS_b          ------------------------------------------------------------	17087
wMelPop2          ACACATATAGTAGCTGGATTTTCAGGAAACCAAGATACTGGACTTATTGCATTGTATACT	55800
wMelOctoless      ------------------------------------------------------------	2105
                                                                              

wMelCS_b          ------------------------------------------------------------	17087
wMelPop2          CATAAAGACTTCAAGGGTCATAAATTGGTTGATTATTTTTTTCAGAAAGATAATTCAAAG	55860
wMelOctoless      ------------------------------------------------------------	2105
                                                                              

wMelCS_b          ------------------------------------------------------------	17087
wMelPop2          ATTGCTGGCAAAGGAATCGTTGTAGCTGATAGTCCTGAACTTAATGAAGTTATGGCTCGT	55920
wMelOctoless      ------------------------------------------------------------	2105
                                                                              

wMelCS_b          ------------------------------------------------------------	17087
wMelPop2          CATATGTACGAGAACCAAGAAAATATCAAAAAGAATAATTTAGAAGAATTATTTGAGAAA	55980
wMelOctoless      ------------------------------------------------------------	2105
                                                                              

wMelCS_b          ------------------------------------------------------------	17087
wMelPop2          ATTAATACAGAGAGTTTAGACAAGATGTTAGGTGATGAATTAAGCAGAAATGGCAAGGTG	56040
wMelOctoless      ------------------------------------------------------------	2105
                                                                              

wMelCS_b          ------------------------------------------------------------	17087
wMelPop2          AATGAAAAAGTACTTGCTTTTTTACAGGAAAATCGAGAAAAAGGTGAGTGGATGAGTCCA	56100
wMelOctoless      ------------------------------------------------------------	2105
                                                                              

wMelCS_b          ------------------------------------------------------------	17087
wMelPop2          GATTCTTTAAGAGCAAAAATAGTAGAAATTTACTTAAAATCCGACTCCAGTTTAAAGGAT	56160
wMelOctoless      ------------------------------------------------------------	2105
                                                                              

wMelCS_b          ------------------------------------------------------------	17087
wMelPop2          TTATTACTTAAGAAAGAACAAAAAGTAACTGAGGCATCAAAGTATAACGAAGAACTTAAA	56220
wMelOctoless      ------------------------------------------------------------	2105
                                                                              

wMelCS_b          ------------------------------------------------------------	17087
wMelPop2          TCCATTCCGGAAGAAGAAAAAAGTGTTACTAAATGGTGGGATGAATATCAAAATTTAATA	56280
wMelOctoless      ------------------------------------------------------------	2105
                                                                              

wMelCS_b          ------------------------------------------------------------	17087
wMelPop2          GAACAAAAAAAGAGTCTAGAAAAAAATAATAAAAAAAAGATACCGAAGGAGGAAATTAAG	56340
wMelOctoless      ------------------------------------------------------------	2105
                                                                              

wMelCS_b          ------------------------------------------------------------	17087
wMelPop2          ATTTTAGAAGAGAAAATTCAAAACAAAGAACATGATGAGAATATTCATCAAGATAATAGG	56400
wMelOctoless      ------------------------------------------------------------	2105
                                                                              

wMelCS_b          ------------------------------------------------------------	17087
wMelPop2          AAAAGATTGGAACTTCTAAAGTTAAACGAACAAATTATTGAACTGAAGAAGAAAGGTAAA	56460
wMelOctoless      ------------------------------------------------------------	2105
                                                                              

wMelCS_b          ------------------------------------------------------------	17087
wMelPop2          GAAAAGGATAAGAGTAAAAAAGACGAATTGGAAAAGGAAATTAATGAATTAAAAAATAAA	56520
wMelOctoless      ------------------------------------------------------------	2105
                                                                              

wMelCS_b          ------------------------------------------------------------	17087
wMelPop2          GCCGAAAAAAGTATGTCTGAAAGGCAAAAATTATCGAAGGAATTTGATGATTTAAACAAA	56580
wMelOctoless      ------------------------------------------------------------	2105
                                                                              

wMelCS_b          ------------------------------------------------------------	17087
wMelPop2          GAAGTCAATAAACTGGAACAAGATATAGCAAAAAAAACAAAGGATTTAAAAAAAGAAGTT	56640
wMelOctoless      ------------------------------------------------------------	2105
                                                                              

wMelCS_b          ------------------------------------------------------------	17087
wMelPop2          CAAGAGTTTTTAAAAGAGAGTAGTCTTTTGGAAGAAGTCGAAAAGCTTGATAAAAAATTG	56700
wMelOctoless      ------------------------------------------------------------	2105
                                                                              

wMelCS_b          ------------------------------------------------------------	17087
wMelPop2          GCTCCTTGGGTTCACAATAACTGTGCTGAAGCTCACGTTATTACAGCACTTACTAGAGCT	56760
wMelOctoless      ------------------------------------------------------------	2105
                                                                              

wMelCS_b          ------------------------------------------------------------	17087
wMelPop2          AAAGAAGTTTTCCCTGGTCACCAAGTTGAAGTACTAATAAAATATTTAGCCACTTACAAA	56820
wMelOctoless      ------------------------------------------------------------	2105
                                                                              

wMelCS_b          ------------------------------------------------------------	17087
wMelPop2          GAACTAAATTCAGGAGAATCTTTAGTAGCTTTTGATAGGTGTTCTCATTGTGTACAATCG	56880
wMelOctoless      ------------------------------------------------------------	2105
                                                                              

wMelCS_b          ------------------------------------------------------------	17087
wMelPop2          ACAATGGTGATTGATTATGCTATTATAACAGAAGAGGAATGGGGCAACTGGCATAAAGAG	56940
wMelOctoless      ------------------------------------------------------------	2105
                                                                              

wMelCS_b          ------------------------------------------------------------	17087
wMelPop2          AGAAAAAGTAAGGCTGATAACATGATAGCTATTTATGGAAAGGTTCCAAATTTCTCCATA	57000
wMelOctoless      ------------------------------------------------------------	2105
                                                                              

wMelCS_b          ------------------------------------------------------------	17087
wMelPop2          CACATGACTAACAGGTCAGTGAAGGAAGAAAATTCTAGTTCCATCAGAAAGAAAAGGTCG	57060
wMelOctoless      ------------------------------------------------------------	2105
                                                                              

wMelCS_b          ------------------------------------------------------------	17087
wMelPop2          GTATTTCTTGAACTTGGTGAAGTAGAGACGATATCTAACTCTAAAATTAGAGCTGGTAGA	57120
wMelOctoless      ------------------------------------------------------------	2105
                                                                              

wMelCS_b          ------------------------------------------------------------	17087
wMelPop2          GTAACTTCCATTTCAAATCAACTAAGTAGGGAAAGTGTTATTGATATAAACAAAAAAATT	57180
wMelOctoless      ------------------------------------------------------------	2105
                                                                              

wMelCS_b          ------------------------------------------------------------	17087
wMelPop2          ACAAATAGTGCTACTCGAACGTCTTCATGGATAAATGATTTATTTGGTTGGATAAGAAGC	57240
wMelOctoless      ------------------------------------------------------------	2105
                                                                              

wMelCS_b          ------------------------------------------------------------	17087
wMelPop2          TCTGTGAGTGGGTTATTAGGTTCTGAGTTACCTGAAGTAGTATCAAGTACTAAAAGTCCA	57300
wMelOctoless      ------------------------------------------------------------	2105
                                                                              

wMelCS_b          ------------------------------------------------------------	17087
wMelPop2          ATCTCACAAGTTGATGCAAAAATGGATGTAAACGGTACGATAATGTTACTTGACTTATTA	57360
wMelOctoless      ------------------------------------------------------------	2105
                                                                              

wMelCS_b          ------------------------------------------------------------	17087
wMelPop2          ATTAGAAAGGTTACAGATCAAAAGTATATTTCTACAGCAGATCAGTCTATATCTCCACTA	57420
wMelOctoless      ------------------------------------------------------------	2105
                                                                              

wMelCS_b          ------------------------------------------------------------	17087
wMelPop2          GAAGCACAGGGATATGCACTCAATATTACAAAGAGATTTGAGAAAGTAGTAGAACAAGCT	57480
wMelOctoless      ------------------------------------------------------------	2105
                                                                              

wMelCS_b          ------------------------------------------------------------	17087
wMelPop2          GGATTAAAAAGTGGCATATCAATGCATCGATTAAATATTGATTTTGTGGAAATACAGAAA	57540
wMelOctoless      ------------------------------------------------------------	2105
                                                                              

wMelCS_b          ------------------------------------------------------------	17087
wMelPop2          GAAGTTACAGGAAAAATCATGAGTGGTAAATTTGATGAGATCTCAGGAGTTTTAAGTTCG	57600
wMelOctoless      ------------------------------------------------------------	2105
                                                                              

wMelCS_b          ------------------------------------------------------------	17087
wMelPop2          TATTTAGAGAAAGCATGTCCTAGTAGAGAAGCAGGATGTCCTGGTAAGTTAAGTTCGAAG	57660
wMelOctoless      ------------------------------------------------------------	2105
                                                                              

wMelCS_b          ------------------------------------------------------------	17087
wMelPop2          AAGTTTGACAAGTTTATGGTAGAGTTTAATAGCAGGCTAAATGTTGTACTAAATCGATCA	57720
wMelOctoless      ------------------------------------------------------------	2105
                                                                              

wMelCS_b          ------------------------------------------------------------	17087
wMelPop2          ATACAACGGATATTACACAACGGAGATGGTAGATTAGAAGTTGATGATGCAAAGCAAATG	57780
wMelOctoless      ------------------------------------------------------------	2105
                                                                              

wMelCS_b          ------------------------------------------------------------	17087
wMelPop2          AATTTAGAGCCTCAAAGTTATTTAAGTAATGCTTCCGTTCAAGGCCATTCAAAGGACAAA	57840
wMelOctoless      ------------------------------------------------------------	2105
                                                                              

wMelCS_b          ------------------------------------------------------------	17087
wMelPop2          GTATCAACTTGTCTTTCTGAGATAGGAGTAACTAAGCTTGGAGGTAATCTCAATAGGTAG	57900
wMelOctoless      ------------------------------------------------------------	2105
                                                                              

wMelCS_b          ------------------------------------------------------------	17087
wMelPop2          GTTATAATATAAGAGGTAATATGCCAAGTAGTGGAAAATTTAAAGTGAAGGTAGCCAAAA	57960
wMelOctoless      ------------------------------------------------------------	2105
                                                                              

wMelCS_b          ------------------------------------------------------------	17087
wMelPop2          TAATTAGGGATACCAGACCAAGTTTGATGGTCTTAATGCTAAAATGGATGAAGTAGACAT	58020
wMelOctoless      ------------------------------------------------------------	2105
                                                                              

wMelCS_b          ------------------------------------------------------------	17087
wMelPop2          TAAATGCTAAGTGATTAATGTATTTTCCATATTGAACTTACAGCACGTAGCTTTGATATA	58080
wMelOctoless      ------------------------------------------------------------	2105
                                                                              

wMelCS_b          ------------------------------------------------------------	17087
wMelPop2          GAAGTTTGGGTAACGTTATGATAGTAATTTATATAATTCTTTGTGCAATCTTCATAGCTG	58140
wMelOctoless      ------------------------------------------------------------	2105
                                                                              

wMelCS_b          ------------------------------------------------------------	17087
wMelPop2          TTTTAGATAGTTCACTAGATTCTTAATTAGGTGATATGTCGAACTTAGAGAAGGTTTTCA	58200
wMelOctoless      ------------------------------------------------------------	2105
                                                                              

wMelCS_b          ------------------------------------------------------------	17087
wMelPop2          TAAATGTTGAAGTGAATAATTATGTTTTTTCCTTGAGTTGTAAAATTTCAGAATGAGAGA	58260
wMelOctoless      ------------------------------------------------------------	2105
                                                                              

wMelCS_b          ------------------------------------------------------------	17087
wMelPop2          GACCGGTAATTTGAGCGATAACATCTATAGAGACACCGGCCTTGAGTGAGTTTTTTGCAA	58320
wMelOctoless      ------------------------------------------------------------	2105
                                                                              

wMelCS_b          ------------------------------------------------------------	17087
wMelPop2          CTTCAATTTTACCTTCAATTTTACCTTCAATTTTACCTTTTTCATGGCCGATTTGGATGC	58380
wMelOctoless      ------------------------------------------------------------	2105
                                                                              

wMelCS_b          ------------------------------------------------------------	17087
wMelPop2          CTTCTTGTCTACCTTTTTCGTGACCAACTTTAAGACCCTCATCAAATTTTTGAGCGAAAG	58440
wMelOctoless      ------------------------------------------------------------	2105
                                                                              

wMelCS_b          ------------------------------------------------------------	17087
wMelPop2          CAGCAATCTCATCCATTATGCGTTTTTTCATTTGCTCATATGCTAGTAACTCTTCTTCTG	58500
wMelOctoless      ------------------------------------------------------------	2105
                                                                              

wMelCS_b          ------------------------------------------------------------	17087
wMelPop2          ACCAATTAAACTTATTCATCTCTTCATAAGCTCGTTTTATTATTACGTCACTACCAACTA	58560
wMelOctoless      ------------------------------------------------------------	2105
                                                                              

wMelCS_b          ------------------------------------------------------------	17087
wMelPop2          TTTTATCTAGGTCTTCTTCGTTTGTTTCTGCTGCATATCGGAAAAAATAACACCATTTTT	58620
wMelOctoless      ------------------------------------------------------------	2105
                                                                              

wMelCS_b          ------------------------------------------------------------	17087
wMelPop2          CTACTATATTTTCTAGTTGGTCTTCTTTTGTCTTTGTAAATTTTGGTAATTCTATGAATA	58680
wMelOctoless      ------------------------------------------------------------	2105
                                                                              

wMelCS_b          ------------------------------------------------------------	17087
wMelPop2          CGAAGTAAAAATCCTTTAAGTCATGTTCAAAGCTATTTTGATCTAAAATGACATGATTAG	58740
wMelOctoless      ------------------------------------------------------------	2105
                                                                              

wMelCS_b          ------------------------------------------------------------	17087
wMelPop2          ATTTATACTCAGACTTATCTGGAAAAATAATACAATCAGCAACAGCAATAAAGATAATTT	58800
wMelOctoless      ------------------------------------------------------------	2105
                                                                              

wMelCS_b          ------------------------------------------------------------	17087
wMelPop2          CTTTGAGGTTATGATAATCATCACCTTGATCAGCTTGACTTAAGTAGGCTTTGGCAGCAT	58860
wMelOctoless      ------------------------------------------------------------	2105
                                                                              

wMelCS_b          ------------------------------------------------------------	17087
wMelPop2          AATATTGAGCACGCTTTTCGAAGCCCTTGGTCTTAGTGAACTGCATTTCTATAATATATC	58920
wMelOctoless      ------------------------------------------------------------	2105
                                                                              

wMelCS_b          ------------------------------------------------------------	17087
wMelPop2          TTGAACCTTGAGAGTCTTTACAAAGAACATCGACAATACTTTGCTTTTTAGCGGCAATCT	58980
wMelOctoless      ------------------------------------------------------------	2105
                                                                              

wMelCS_b          ------------------------------------------------------------	17087
wMelPop2          CAGGATCCAAAATGGTAGCTAAGAATTCAACATCGTGAATAGCAGCCAAGCCAGTAAAGC	59040
wMelOctoless      ------------------------------------------------------------	2105
                                                                              

wMelCS_b          ------------------------------------------------------------	17087
wMelPop2          CTAAAATATCGTTCAAGAAATGAATGAGGATATCTTTATTCTTCTCGGTGCCAAATATTC	59100
wMelOctoless      ------------------------------------------------------------	2105
                                                                              

wMelCS_b          ------------------------------------------------------------	17087
wMelPop2          TTTTGAAGGCATAATCGTTGCGTGCGTCAAGAAACTTGGAAAGAGCCATGAGAAAGTAAG	59160
wMelOctoless      ------------------------------------------------------------	2105
                                                                              

wMelCS_b          ------------------------------------------------------------	17087
wMelPop2          ATAAAAAGCATTAATTATTATACACAATTGTGAGGAAATGTTCAATCTTTTTATTGTTTT	59220
wMelOctoless      ------------------------------------------------------------	2105
                                                                              

wMelCS_b          ------------------------------------------------------------	17087
wMelPop2          AAATGTGTTGATGAAAAAACGTCTGTCAGAGATCATCTGAGAATTGCATTTAAGGCTTTA	59280
wMelOctoless      ------------------------------------------------------------	2105
                                                                              

wMelCS_b          ------------------------------------------------------------	17087
wMelPop2          GATGAAAGAGGGGATATCATCTTTTTATAGTTGCCTTATAAAAGGCCTTAAAACCACAGC	59340
wMelOctoless      ------------------------------------------------------------	2105
                                                                              

wMelCS_b          ------------------------------------------------------------	17087
wMelPop2          AAATGAATTGATGAGCTATTAAGAGCTTAAAAATATTTATTTTCAGTGTGAGAGACTAAC	59400
wMelOctoless      ------------------------------------------------------------	2105
                                                                              

wMelCS_b          ------------------------------------------------------------	17087
wMelPop2          CTCCTAATAAAAATACGAGCCTAAAAGCTCAATTACGATTTACCTAACATCGTGAGGACA	59460
wMelOctoless      ------------------------------------------------------------	2105
                                                                              

wMelCS_b          ------------------------------------------------------------	17087
wMelPop2          GGTTTGTCAATCTCTCACACCTTATATTTTAAAATATTCAAAAAATAATATCAACATATT	59520
wMelOctoless      ------------------------------------------------------------	2105
                                                                              

wMelCS_b          ------------------------------------------------------------	17087
wMelPop2          TTGGTAGCAAATTTACGTTGGATCTATATCCTGTAAGTATGGGCGAAAAAAAGAAGGTTA	59580
wMelOctoless      ------------------------------------------------------------	2105
                                                                              

wMelCS_b          ------------------------------------------------------------	17087
wMelPop2          TAATATATACAGATGGATGGAAATCCAGGGCCTGGTGGATGGGCAGCCGTGGTAATGTAT	59640
wMelOctoless      ------------------------------------------------------------	2105
                                                                              

wMelCS_b          ------------------------------------------------------------	17087
wMelPop2          GAAAATAAAAGTGTCTTTATCAAAAAACGTATCTCTGGAGGTGAAAACAAATAACAAGAT	59700
wMelOctoless      ------------------------------------------------------------	2105
                                                                              

wMelCS_b          ------------------------------------------------------------	17087
wMelPop2          GGAGCTAAAGGCTGTAATTAATGGACTAAAGATGTTAAAAATTTCCTGCAAAGTTATTGT	59760
wMelOctoless      ------------------------------------------------------------	2105
                                                                              

wMelCS_b          ------------------------------------------------------------	17087
wMelPop2          ACACACTGATAGTCAGTATATTAAACAAGGTATAACAGGATGGATCAACAAGTGGAAAAC	59820
wMelOctoless      ------------------------------------------------------------	2105
                                                                              

wMelCS_b          ------------------------------------------------------------	17087
wMelPop2          AAATGGTTGGAAGACAGCTGATAAAAAGCCAGTAAAGAACAGGGAATTATGGCAGGAGCT	59880
wMelOctoless      ------------------------------------------------------------	2105
                                                                              

wMelCS_b          ------------------------------------------------------------	17087
wMelPop2          AGATGAAGTTGCTTTACAGCATGATGTTAATTGGAAGTGGGTTAGAGCTCACAGTGGTAA	59940
wMelOctoless      ------------------------------------------------------------	2105
                                                                              

wMelCS_b          ------------------------------------------------------------	17087
wMelPop2          TACCTATAATGAAGAGGCAGATAGACTTGCTAGAAAGGAATCTAAAAAGCTAAAATATAG	60000
wMelOctoless      ------------------------------------------------------------	2105
                                                                              

wMelCS_b          ------------------------------------------------------------	17087
wMelPop2          AGATTGTGAGATCAAGAAATCACAAAAAAATAGAGGGAGCTCTAAGTTTCATAGATTGGA	60060
wMelOctoless      ------------------------------------------------------------	2105
                                                                              

wMelCS_b          ------------------------------------------------------------	17087
wMelPop2          GGGAGTGTTATGGCAATAATTCTTTTAGACACAAAAACTATAAACCGTATAGCAGCAGGA	60120
wMelOctoless      ------------------------------------------------------------	2105
                                                                              

wMelCS_b          ------------------------------------------------------------	17087
wMelPop2          GAGGTAATAGAAAGGCCAGCGAGTTTAGTAAAGGAATTAGTAGAAAATGCAATAGATGCT	60180
wMelOctoless      ------------------------------------------------------------	2105
                                                                              

wMelCS_b          ------------------------------------------------------------	17087
wMelPop2          GGAAGTTCAGAAATAGAGATTAAAATAGAAAGTGGTGGACGTAACCTTATAACTGTGATA	60240
wMelOctoless      ------------------------------------------------------------	2105
                                                                              

wMelCS_b          ------------------------------------------------------------	17087
wMelPop2          GATGATGGAAATGGAATAGAAAAGAACGATCTGGAACTAGCACTTATGAGGCATGCCACT	60300
wMelOctoless      ------------------------------------------------------------	2105
                                                                              

wMelCS_b          ------------------------------------------------------------	17087
wMelPop2          TCAAAATTAAGTGATAGTGAGTTAATAGAGATCAGACATCTTGGCTTTAGAGGAGAGGCT	60360
wMelOctoless      ------------------------------------------------------------	2105
                                                                              

wMelCS_b          ------------------------------------------------------------	17087
wMelPop2          CTGCCTTCAATTGCAGCAGTAAGCAGAATGAAATTATCGTCTAAGGCAAGTGGAGCAAAG	60420
wMelOctoless      ------------------------------------------------------------	2105
                                                                              

wMelCS_b          ------------------------------------------------------------	17087
wMelPop2          GAAGCATGGTCTATAAGGTATGAGGGAGGAGAAAAAATAAGAGAGATTACCCCTTGTTCT	60480
wMelOctoless      ------------------------------------------------------------	2105
                                                                              

wMelCS_b          ------------------------------------------------------------	17087
wMelPop2          TTGTTGCAAGGTACATATATTGAAGTTCGTGACTTATTTTTTGCTACACCAAATAGACTA	60540
wMelOctoless      ------------------------------------------------------------	2105
                                                                              

wMelCS_b          ------------------------------------------------------------	17087
wMelPop2          AAGTTTCTAAAAACCGAAAGGGCAGAAACACAAAGTATTGTTGATATTGTGAATAACTTA	60600
wMelOctoless      ------------------------------------------------------------	2105
                                                                              

wMelCS_b          ------------------------------------------------------------	17087
wMelPop2          GCGATGATTAATTATAGTATTGGGTTTACTCTCACTTCTGGTAATAAAAAGCTCTTAAAA	60660
wMelOctoless      ------------------------------------------------------------	2105
                                                                              

wMelCS_b          ------------------------------------------------------------	17087
wMelPop2          TATGTTAAGCAAACTTCGCTGTTCAACAGATTATGTGAAATAGAAGAAGAATTTCAAAGC	60720
wMelOctoless      ------------------------------------------------------------	2105
                                                                              

wMelCS_b          ------------------------------------------------------------	17087
wMelPop2          AATTCACTGGAAGTTAAAGAGGAAGAAGAAGGCATCAAACTTAAGGGACACATCTGTAAA	60780
wMelOctoless      ------------------------------------------------------------	2105
                                                                              

wMelCS_b          ------------------------------------------------------------	17087
wMelPop2          CCTAATGTCAATCGTGGCAACTCAACTCAGATTTATACGTTTGTTAATGGAAGGCCAATA	60840
wMelOctoless      ------------------------------------------------------------	2105
                                                                              

wMelCS_b          ------------------------------------------------------------	17087
wMelPop2          AAAGACAATCTACTTGTTGGTGCAATTAGATATGCGTATCACGATTTTATTCCAAACAAT	60900
wMelOctoless      ------------------------------------------------------------	2105
                                                                              

wMelCS_b          ------------------------------------------------------------	17087
wMelPop2          AGGTATCCTTTTGCAGTGTTGCATTTAGAAGTACCATATGACCAAGTAGATGTAAATGTG	60960
wMelOctoless      ------------------------------------------------------------	2105
                                                                              

wMelCS_b          ------------------------------------------------------------	17087
wMelPop2          CATCCAAATAAATCGGAAGTAAGATTTCAGAATAAAAGGCTAATATATGAAATAGTGAGA	61020
wMelOctoless      ------------------------------------------------------------	2105
                                                                              

wMelCS_b          ------------------------------------------------------------	17087
wMelPop2          AGAGGGATAATAAAAACACTATCAACGAGATTTGCAGCGGGTGATCAAGGTATTGAAGAG	61080
wMelOctoless      ------------------------------------------------------------	2105
                                                                              

wMelCS_b          ------------------------------------------------------------	17087
wMelPop2          GAGCTAATTTTTAATGATAGTAAAAGCCAAGAGCAGGTTGATAGTCAAGAGAAAAAAGAT	61140
wMelOctoless      ------------------------------------------------------------	2105
                                                                              

wMelCS_b          ------------------------------------------------------------	17087
wMelPop2          CAAAAAGAGTTTTATGAAAAGAGACCAAGTCTTTTAGAAAATCGTCTAATGAAAGAATTC	61200
wMelOctoless      ------------------------------------------------------------	2105
                                                                              

wMelCS_b          ------------------------------------------------------------	17087
wMelPop2          AATGCACCAGATGAAAGAAGACAAAGCTTACCAGAAACTTTTAAGTATGGAGAATCCCTA	61260
wMelOctoless      ------------------------------------------------------------	2105
                                                                              

wMelCS_b          ------------------------------------------------------------	17087
wMelPop2          CCCCAAAAGGGAACGATGGTTTTAGAAAGGAAGCAAATTGATTTGGTAGAGGATCATCCC	61320
wMelOctoless      ------------------------------------------------------------	2105
                                                                              

wMelCS_b          ------------------------------------------------------------	17087
wMelPop2          CTAGGATATGCACGTTGTCAGGTCCACAATACTTACATTATTGCTGAGGCTGGAGATAGG	61380
wMelOctoless      ------------------------------------------------------------	2105
                                                                              

wMelCS_b          ------------------------------------------------------------	17087
wMelPop2          CTGATTATAGTAGATCAACATGCAGCCTATGAGAGGTTGATATACGAGTGCTTAAAGCAA	61440
wMelOctoless      ------------------------------------------------------------	2105
                                                                              

wMelCS_b          ------------------------------------------------------------	17087
wMelPop2          AAATCAAGCATAAAAAGACAAAAACTTCTTCCTGAAACAGTTGAAATTAAAAACCAAGCT	61500
wMelOctoless      ------------------------------------------------------------	2105
                                                                              

wMelCS_b          ------------------------------------------------------------	17087
wMelPop2          GGAATGGGGATGGTTAAAACTTATAAAGATGAGCTTTTTGAAATGGGTTTTGATATTGAA	61560
wMelOctoless      ------------------------------------------------------------	2105
                                                                              

wMelCS_b          ------------------------------------------------------------	17087
wMelPop2          ATACAATCAGAAGATAAAGTAACGATAAAAGAAATACCTGCAATCTTGGGAACAATAGAT	61620
wMelOctoless      ------------------------------------------------------------	2105
                                                                              

wMelCS_b          ------------------------------------------------------------	17087
wMelPop2          ATAAAAGAGATGCTAGTTGATATAGTAGATAAGTTAATGGAAATGGAAGATACGTTGCCA	61680
wMelOctoless      ------------------------------------------------------------	2105
                                                                              

wMelCS_b          ------------------------------------------------------------	17087
wMelPop2          ATAGAGGATAAGGTGAATAAAATATCAGCCACAATCGCTTGCCATGGAGCAGGAAGAAAA	61740
wMelOctoless      ------------------------------------------------------------	2105
                                                                              

wMelCS_b          ------------------------------------------------------------	17087
wMelPop2          ATGAAATTGGAAGAGATGAATGAGATACTAAGACAAATTGAGAAAACTCCATATTCTGGT	61800
wMelOctoless      ------------------------------------------------------------	2105
                                                                              

wMelCS_b          ------------------------------------------------------------	17087
wMelPop2          CATGAAAGACCAACTTATATAGAAATGAAACTAATTGATATAGAAAAATTGTTTGAAAGG	61860
wMelOctoless      ------------------------------------------------------------	2105
                                                                              

wMelCS_b          ------------------------------------------------------------	17087
wMelPop2          AGATGAGTTCAGTTTGTCAAAAAGGTTCCCAATTAAGTATACGTAACAGCTCTTCTGGTT	61920
wMelOctoless      ------------------------------------------------------------	2105
                                                                              

wMelCS_b          ------------------------------------------------------------	17087
wMelPop2          ATGGAGTATAAAATGTGAAAAAAGAGAATAAATGCTCTAATTTTTTAGATTACAAAGTAA	61980
wMelOctoless      ------------------------------------------------------------	2105
                                                                              

wMelCS_b          ------------------------------------------------------------	17087
wMelPop2          TAGGACAGGAAGTAAGAAATCGTAGGTTAGCAAAGGGATATACTCAAAAAGATTTAGCAA	62040
wMelOctoless      ------------------------------------------------------------	2105
                                                                              

wMelCS_b          ------------------------------------------------------------	17087
wMelPop2          AAAAAATCGATACAACATATCAGGTAATACTGCAATATGAAAAAGGAACACGCAGAATTT	62100
wMelOctoless      ------------------------------------------------------------	2105
                                                                              

wMelCS_b          ------------------------------------------------------------	17087
wMelPop2          CAATTAAGAAGTTATATGAATTAGCAGAAGCATTATCAACAACTGCTAGAGATCTAGCTT	62160
wMelOctoless      ------------------------------------------------------------	2105
                                                                              

wMelCS_b          ------------------------------------------------------------	17087
wMelPop2          GCGGACAAGAAGTATCAAATGAGGAAAGGTATGAGGAAGAAGAGATATTAAATCTAGTAA	62220
wMelOctoless      ------------------------------------------------------------	2105
                                                                              

wMelCS_b          ------------------------------------------------------------	17087
wMelPop2          GAAGACATAAAGAGATTAAGGACCAAGAATTACGAGAAACGTTTTATTTATTAACTAAAT	62280
wMelOctoless      ------------------------------------------------------------	2105
                                                                              

wMelCS_b          ------------------------------------------------------------	17087
wMelPop2          TCATCCGTATTAGTGAGGAAGAAAGTGGAAAGGCAGTAAAAGTAGAGGTGGCAAAGGGTT	62340
wMelOctoless      ------------------------------------------------------------	2105
                                                                              

wMelCS_b          ------------------------------------------------------------	17087
wMelPop2          TAGTTAAGGAAGGAGTTTCTGCTCATGTTATCTCTCAAACGACCAGTTTATCTATTGATG	62400
wMelOctoless      ------------------------------------------------------------	2105
                                                                              

wMelCS_b          ------------------------------------------------------------	17087
wMelPop2          AATATGATAATGATGAGAAAAAAATTTCCATTCCGTATAAAGTAGGTCAAAGAATAAAAG	62460
wMelOctoless      ------------------------------------------------------------	2105
                                                                              

wMelCS_b          ------------------------------------------------------------	17087
wMelPop2          AATGGAGATTGAGAAGAGGATACACTCAAGAAGATTTAGCAAGTAAAGTGGGCATAATAA	62520
wMelOctoless      ------------------------------------------------------------	2105
                                                                              

wMelCS_b          ------------------------------------------------------------	17087
wMelPop2          ATCAAAGAATATATGAATATGAACAAGGACGAGCTGCTGTTTCACTTGAAATGTTGAATG	62580
wMelOctoless      ------------------------------------------------------------	2105
                                                                              

wMelCS_b          ------------------------------------------------------------	17087
wMelPop2          AAATAGCAAAGGTACTATTAATTAATATTACAGATCTGCTTCCAGAAACAAGAGAAAATG	62640
wMelOctoless      ------------------------------------------------------------	2105
                                                                              

wMelCS_b          ------------------------------------------------------------	17087
wMelPop2          AGAATAGTGAAGCAGAGCTATCAAGGTTAATAGAAGAATACAAAAAGATTAAAAGCCAAG	62700
wMelOctoless      ------------------------------------------------------------	2105
                                                                              

wMelCS_b          ------------------------------------------------------------	17087
wMelPop2          AACTACGTGATGTACTAATAAAGTCTCTGCTTGAAAGCATACAAATTTGCAAAGAGAAAG	62760
wMelOctoless      ------------------------------------------------------------	2105
                                                                              

wMelCS_b          ------------------------------------------------------------	17087
wMelPop2          TAAAGAAAATAGAAAAGATAAAAATTGCAAAGAACTTAGTTAAGGAAGGAATTTCTATCA	62820
wMelOctoless      ------------------------------------------------------------	2105
                                                                              

wMelCS_b          ------------------------------------------------------------	17087
wMelPop2          ATATTATTTTAAAAACAGTGGGCATCTCTTTAGACGAAATTCAACAAATTTAAAATAAAA	62880
wMelOctoless      ------------------------------------------------------------	2105
                                                                              

wMelCS_b          ------------------------------------------------------------	17087
wMelPop2          AATCAGTATCTATTAATATCTTTACTTTTTGATGAAAAAATAAGTAAAAAAGATTGAAAA	62940
wMelOctoless      ------------------------------------------------------------	2105
                                                                              

wMelCS_b          ------------------------------------------------------------	17087
wMelPop2          ATTGATTTGACTTCACTCAAAAGCTATGGCCTTATGCCAATGCTGATAAAAAACAGCAGT	63000
wMelOctoless      ------------------------------------------------------------	2105
                                                                              

wMelCS_b          ------------------------------------------------------------	17087
wMelPop2          AAATATATAAAAACATTTTGTTATTAGTGAAGGGTAATTTTTATGAATAATAAGGAAAAC	63060
wMelOctoless      ------------------------------------------------------------	2105
                                                                              

wMelCS_b          ------------------------------------------------------------	17087
wMelPop2          AGTAAAGATCGTAGAGAAGAAATAGAATTCAGAGCATTAGAAAGCAACGGTAAAGCACTA	63120
wMelOctoless      ------------------------------------------------------------	2105
                                                                              

wMelCS_b          ------------------------------------------------------------	17087
wMelPop2          CTTGATCGTGAAGTAATAGAAACGTTTCTAAGTGCAGTGCATGACAGGGAAGAAGCTCGA	63180
wMelOctoless      ------------------------------------------------------------	2105
                                                                              

wMelCS_b          ------------------------------------------------------------	17087
wMelPop2          ATTATTGCTAGAAAGCTAATAGATAGTTTTGGAATAGGAGGAGTTTTAGGCCAGGAAATA	63240
wMelOctoless      ------------------------------------------------------------	2105
                                                                              

wMelCS_b          ------------------------------------------------------------	17087
wMelPop2          GATGACTTGAAAACTATAGAAGGGATAACTGACTCTACAGTAGCAGTAGTTTTATGCCTA	63300
wMelOctoless      ------------------------------------------------------------	2105
                                                                              

wMelCS_b          ------------------------------------------------------------	17087
wMelPop2          AAGGAAGCTGCAAAGAGAGTACCAAGAGAAGAGTTAAAGAAAGGACCTGTAATGGATAAC	63360
wMelOctoless      ------------------------------------------------------------	2105
                                                                              

wMelCS_b          ------------------------------------------------------------	17087
wMelPop2          TTGGAAACCATAGTAAAATATTTGAGGGTGAGTATTGGTGTGCGCCAAGAAGTGCGTAAG	63420
wMelOctoless      ------------------------------------------------------------	2105
                                                                              

wMelCS_b          ------------------------------------------------------------	17087
wMelPop2          GAACAGTTGGTGAAAATCCAACACGGGTAAAGCTTAGCCGGCAACCTGGAACAAACCATT	63480
wMelOctoless      ------------------------------------------------------------	2105
                                                                              

wMelCS_b          ------------------------------------------------------------	17087
wMelPop2          ATGCTGCGTAAGGTAACGAGCGTAGTAAAGCTAATGGAATGGACAACATAGGGTGCAACG	63540
wMelOctoless      ------------------------------------------------------------	2105
                                                                              

wMelCS_b          ------------------------------------------------------------	17087
wMelPop2          AAAGTGAAGGTATTGAGTCCCGTAATTCACGCGTCATGGGGGCTGACACTTTACATTTGG	63600
wMelOctoless      ------------------------------------------------------------	2105
                                                                              

wMelCS_b          ------------------------------------------------------------	17087
wMelPop2          TGGAAGGCAACATGGGTAATAACGCTAAGGCAAGATATTACTCACCTCATCGGGATCGAA	63660
wMelOctoless      ------------------------------------------------------------	2105
                                                                              

wMelCS_b          ------------------------------------------------------------	17087
wMelPop2          GGCCGCGTCATATGTTGAGATGGACCTTACGTGAACTTGGGAGATCCTTTGTATTCCTGT	63720
wMelOctoless      ------------------------------------------------------------	2105
                                                                              

wMelCS_b          ------------------------------------------------------------	17087
wMelPop2          AAGGGTACTCTGGAACAAGTCAATAAAGGCGAGGACTGGAGGAAGATGCAAAGGAAGTCG	63780
wMelOctoless      ------------------------------------------------------------	2105
                                                                              

wMelCS_b          ------------------------------------------------------------	17087
wMelPop2          GACTAACTGATAGTACTCGGAGTGTGGGAAAGCCACATACAAGGGGAAGCGGTTAGCAAT	63840
wMelOctoless      ------------------------------------------------------------	2105
                                                                              

wMelCS_b          ------------------------------------------------------------	17087
wMelPop2          ATAGTGACTGGTATAGGGATTGCTATACCAATACAACAGAGATTAGAGGAGTATGCAAGG	63900
wMelOctoless      ------------------------------------------------------------	2105
                                                                              

wMelCS_b          ------------------------------------------------------------	17087
wMelPop2          AAAACTAAACCAGATAGCAGTAAGGGCTAAGCAAGATAAGCGAGTAAAATTTACATCATT	63960
wMelOctoless      ------------------------------------------------------------	2105
                                                                              

wMelCS_b          ------------------------------------------------------------	17087
wMelPop2          AGTTCATTTGATTAATGAAGAGAATCTTGCAGAGTGTTATAAGGAACTAAAACGCAACAA	64020
wMelOctoless      ------------------------------------------------------------	2105
                                                                              

wMelCS_b          ------------------------------------------------------------	17087
wMelPop2          GGCTTGTGGTATAGATCGTGTGACAGTGGAAGCTTATGGAGAAAATCTAGAAGAGAAACT	64080
wMelOctoless      ------------------------------------------------------------	2105
                                                                              

wMelCS_b          ------------------------------------------------------------	17087
wMelPop2          TAAAACACTAGTGGATAGTATGAAGAGAAAACAATATCACCGCTACCAGTGAAAAGGGTA	64140
wMelOctoless      ------------------------------------------------------------	2105
                                                                              

wMelCS_b          ------------------------------------------------------------	17087
wMelPop2          TACATACCCAAAGCCGGGAGCAAAGAGAAGCGCGGTCTCGGAATACCATCAACGGAAGAT	64200
wMelOctoless      ------------------------------------------------------------	2105
                                                                              

wMelCS_b          ------------------------------------------------------------	17087
wMelPop2          AAGTTGGTACAGGTAATGCTAAAGAAGATATTAGAAAATATTTATGAAGCAAACTTTATG	64260
wMelOctoless      ------------------------------------------------------------	2105
                                                                              

wMelCS_b          ------------------------------------------------------------	17087
wMelPop2          GACAGCTCGTATGGATTTCGACCAGGAAGAAATTGTCATCAGGCGATAAACGCTCTAGAT	64320
wMelOctoless      ------------------------------------------------------------	2105
                                                                              

wMelCS_b          ------------------------------------------------------------	17087
wMelPop2          AAAGCAGTTATGCACAAACCAATTAACTATATTGTAGAAGTGGATATCAAGAAGTTCTTT	64380
wMelOctoless      ------------------------------------------------------------	2105
                                                                              

wMelCS_b          ------------------------------------------------------------	17087
wMelPop2          GATAATGTTCAACATAAATGGCTAATGAATTGTCTAAGGGAACGAATAGCTGACCCAAAT	64440
wMelOctoless      ------------------------------------------------------------	2105
                                                                              

wMelCS_b          ------------------------------------------------------------	17087
wMelPop2          TTATTGTGGTTAATAAAACGATTTCTAAAGGCAGGAATAGTCGAAGTTGGATGTTATAAA	64500
wMelOctoless      ------------------------------------------------------------	2105
                                                                              

wMelCS_b          ------------------------------------------------------------	17087
wMelPop2          GCAACCGATCAAGGCACACCACAAGGTGGTATAGTAAGCCCTGTCTTAGCTAATATATAC	64560
wMelOctoless      ------------------------------------------------------------	2105
                                                                              

wMelCS_b          ------------------------------------------------------------	17087
wMelPop2          TTACACTATGTGCTGGACTTATGGTTTGAAAAGAAATTTAAGCCAAAAGCCAGAGGATAT	64620
wMelOctoless      ------------------------------------------------------------	2105
                                                                              

wMelCS_b          ------------------------------------------------------------	17087
wMelPop2          TTACAGCTAATAAGGTTTTGCGACGATTTTGTAGTTGGCTGCGAGAGGGAAGAAGACGCA	64680
wMelOctoless      ------------------------------------------------------------	2105
                                                                              

wMelCS_b          ------------------------------------------------------------	17087
wMelPop2          AAAGAATTTCTAGAATTACTGAAACAAAGACTAAGTAAATTTGGGTTGGAAATAGCTGAA	64740
wMelOctoless      ------------------------------------------------------------	2105
                                                                              

wMelCS_b          ------------------------------------------------------------	17087
wMelPop2          AATAAAACAAAAATAGTAAAGTTTGGTAAGAAAGAATGGTATCAAGCAGAAAGAGAGAAA	64800
wMelOctoless      ------------------------------------------------------------	2105
                                                                              

wMelCS_b          ------------------------------------------------------------	17087
wMelPop2          CGTAGGACGGCTAGCTTCAACTTTCTAGGATTTACACATTATTGTGGAAAAAGTCGTAAT	64860
wMelOctoless      ------------------------------------------------------------	2105
                                                                              

wMelCS_b          ------------------------------------------------------------	17087
wMelPop2          GGTAAACTTATGATGAAGCAGAAAACTTCAAAAATAAGCCTAGCCAGAAAGATTAAAGAA	64920
wMelOctoless      ------------------------------------------------------------	2105
                                                                              

wMelCS_b          ------------------------------------------------------------	17087
wMelPop2          ATCAAAGAATGGTTGAAGATGGTACGAAGTCGTATCTGTCTCAAAGATTGGTGGCAGAAA	64980
wMelOctoless      ------------------------------------------------------------	2105
                                                                              

wMelCS_b          ------------------------------------------------------------	17087
wMelPop2          CTTAAAGCCAAACTAACAGGACACTATAGCTACTTCGGAGTTAGCGGAAATTATCGGTGT	65040
wMelOctoless      ------------------------------------------------------------	2105
                                                                              

wMelCS_b          ------------------------------------------------------------	17087
wMelPop2          TTGATTCAATTCTATCGACCGGTAACAAAGTTAGCATTTAAGTGGATAAACCGACGTAGT	65100
wMelOctoless      ------------------------------------------------------------	2105
                                                                              

wMelCS_b          ------------------------------------------------------------	17087
wMelPop2          CAAAAGAAAAGTATGGATTGGGAACAATTTATACACTATTTAAAAGTAAATCCATTACCA	65160
wMelOctoless      ------------------------------------------------------------	2105
                                                                              

wMelCS_b          ------------------------------------------------------------	17087
wMelPop2          AAACCAAAGGTATATGTTTCTTTATACACAGGAGCACTAGTGTGAACGCTGTATTGTGGA	65220
wMelOctoless      ------------------------------------------------------------	2105
                                                                              

wMelCS_b          ------------------------------------------------------------	17087
wMelPop2          GCCGTGTGCGGGAAATCCGCAAGCACGGTTCTTTTGGGGAGACTATGGTTATGAGACCAA	65280
wMelOctoless      ------------------------------------------------------------	2105
                                                                              

wMelCS_b          ------------------------------------------------------------	17087
wMelPop2          ATCGCTGGTTTCAAGGTCATGAGTCTCTACCAGACCTTTTGATAATAATCTTTCTAATTT	65340
wMelOctoless      ------------------------------------------------------------	2105
                                                                              

wMelCS_b          ------------------------------------------------------------	17087
wMelPop2          ATCTGAGTTTGAAGGGAGAATAAATGAAAATGTTTCTCTCCATAGTATTTCCAAAAGTAG	65400
wMelOctoless      ------------------------------------------------------------	2105
                                                                              

wMelCS_b          ------------------------------------------------------------	17087
wMelPop2          CAATTTTAGGAATAGTAACAATGTAAGAAAAGAAATTGAAGTTGTTGAAAGAGACCTTGA	65460
wMelOctoless      ------------------------------------------------------------	2105
                                                                              

wMelCS_b          ------------------------------------------------------------	17087
wMelPop2          TGGTAGGTTTACAGAAATAAGAGATGAGTTCAAAGATTTAAGAGACACCGGTGAGCTGGT	65520
wMelOctoless      ------------------------------------------------------------	2105
                                                                              

wMelCS_b          ------------------------------------------------------------	17087
wMelPop2          AGAAGTTTCAACGTATGTAAAGAGCCAACGCTTTAAACGTTCTACTAACGAGTCACTCTC	65580
wMelOctoless      ------------------------------------------------------------	2105
                                                                              

wMelCS_b          ------------------------------------------------------------	17087
wMelPop2          AGAGATGGAGACTGTGCCTGAGAATCAAGAGGAAATCATTATCGGGCTTGAAAATAAAGT	65640
wMelOctoless      ------------------------------------------------------------	2105
                                                                              

wMelCS_b          ------------------------------------------------------------	17087
wMelPop2          GAGGGAGTTAAAAAAGGAGATTGAGGAGATAAAGAATTCTTCTTCTGCTTCTGATGAAAG	65700
wMelOctoless      ------------------------------------------------------------	2105
                                                                              

wMelCS_b          ------------------------------------------------------------	17087
wMelPop2          TTACAAAGAACAAATCTCCTCGCTTGAAGGGCAACTGATTGTTTTACAACGATCTTTTAA	65760
wMelOctoless      ------------------------------------------------------------	2105
                                                                              

wMelCS_b          ------------------------------------------------------------	17087
wMelPop2          TGATATGAAAAGACAGTCCAGTCAAACACTATCAGAAAAAGCTAATGAGATAAAAAGGTT	65820
wMelOctoless      ------------------------------------------------------------	2105
                                                                              

wMelCS_b          ------------------------------------------------------------	17087
wMelPop2          GAGTGCAATTGTGAAAAACCTTCGTAAACAAGGTGAAGACTTGAACAAAAAAATTCAAGA	65880
wMelOctoless      ------------------------------------------------------------	2105
                                                                              

wMelCS_b          ------------------------------------------------------------	17087
wMelPop2          AAATGAGCGAAAGTACCTATATGTTGAATGTACTAAGGATATAGAAGCAAGGAAGTTTAA	65940
wMelOctoless      ------------------------------------------------------------	2105
                                                                              

wMelCS_b          ------------------------------------------------------------	17087
wMelPop2          AGATGCAGAAGAAAAGCTAAAGCAGATTAACAATGAAACTGAAACTTCTAATGTGGTAAA	66000
wMelOctoless      ------------------------------------------------------------	2105
                                                                              

wMelCS_b          ------------------------------------------------------------	17087
wMelPop2          GCAGGTATACAGTGGCCGGATAAATAACTTTCCTTTGTTGCTTGAGTTTGGCAAGAGTAT	66060
wMelOctoless      ------------------------------------------------------------	2105
                                                                              

wMelCS_b          ------------------------------------------------------------	17087
wMelPop2          CGGGGATGCCAAGTTAAAATTTTGGGTTTACGAATCTCTAAGTGTCGAAATGGAAAATAC	66120
wMelOctoless      ------------------------------------------------------------	2105
                                                                              

wMelCS_b          ------------------------------------------------------------	17087
wMelPop2          TCAACCTATAGATTTGCCTAAAACGGCTGAGTTAGCTAAAGCTTTGCGGATAGGTTGTAT	66180
wMelOctoless      ------------------------------------------------------------	2105
                                                                              

wMelCS_b          ------------------------------------------------------------	17087
wMelPop2          TGATCGAACAAACGTTCCGAATGATATAAGGGGAAAAGCACGTGGTATTTTTGAAAAGTT	66240
wMelOctoless      ------------------------------------------------------------	2105
                                                                              

wMelCS_b          ------------------------------------------------------------	17087
wMelPop2          GAGAAGTTTAGTTGTTGGTGCTAATGACTTATGCCATGCAACGACTATGCACCATGCTGC	66300
wMelOctoless      ------------------------------------------------------------	2105
                                                                              

wMelCS_b          ------------------------------------------------------------	17087
wMelPop2          TGAGATGGGTGACTTAGATGTGGTGAGGTTACTTATAGATGGGCGTTCTTATGTTGATTA	66360
wMelOctoless      ------------------------------------------------------------	2105
                                                                              

wMelCS_b          ------------------------------------------------------------	17087
wMelPop2          TCAAGATCAGCAACTTAAAACACCTCTGTACTATGCTGCTGAGATGGGCAACTTAGATGT	66420
wMelOctoless      ------------------------------------------------------------	2105
                                                                              

wMelCS_b          ------------------------------------------------------------	17087
wMelPop2          GGTGAGATTACTTATAGATAAGGGCGCTGATGTTAATCATCAAGACGAATACCTTCAAAC	66480
wMelOctoless      ------------------------------------------------------------	2105
                                                                              

wMelCS_b          ------------------------------------------------------------	17087
wMelPop2          ACCTTTGTACCTTGCTGCTGAGGAGGGCAAGCTAGATGTGGTGAGATTACTTATAGATAA	66540
wMelOctoless      ------------------------------------------------------------	2105
                                                                              

wMelCS_b          ------------------------------------------------------------	17087
wMelPop2          GGGCGCTGATGTTAATCATCAAGACGAATACCTTCAAACACCTCTTCATTATGCTGCTGA	66600
wMelOctoless      ------------------------------------------------------------	2105
                                                                              

wMelCS_b          ------------------------------------------------------------	17087
wMelPop2          GATGGGTAAATTAGATGTGGTGAGATTACTTATAGATAGTGGTGCTTATGTTGATAGTAA	66660
wMelOctoless      ------------------------------------------------------------	2105
                                                                              

wMelCS_b          ------------------------------------------------------------	17087
wMelPop2          AGGCAAATACTTTGAAACACCTCTGCAACTTGCTGCTAAGGTGGGCAAACTAGATGTGGT	66720
wMelOctoless      ------------------------------------------------------------	2105
                                                                              

wMelCS_b          ------------------------------------------------------------	17087
wMelPop2          GAGATTACTTATAGATAAGGGCGCTGATGTTAATCATCGGGACCAGCAATCAAGAACAGC	66780
wMelOctoless      ------------------------------------------------------------	2105
                                                                              

wMelCS_b          ------------------------------------------------------------	17087
wMelPop2          TCTGGAATATGCTACTAGTAATAGCAGGTTCGATGTAGTGAAATTTCTTAAAGAAAAACA	66840
wMelOctoless      ------------------------------------------------------------	2105
                                                                              

wMelCS_b          ------------------------------------------------------------	17087
wMelPop2          AGGTTTACGTAGTAGGCGTGATGTAAAAGAGTTAGGAAATGTAAGTAACTCCACTCTGGG	66900
wMelOctoless      ------------------------------------------------------------	2105
                                                                              

wMelCS_b          ------------------------------------------------------------	17087
wMelPop2          GTCGCTACAAGAAAGCGTTAAGCCTTCTTCCTACGTTAGCGATATTGTTTTAGAGAAAAC	66960
wMelOctoless      ------------------------------------------------------------	2105
                                                                              

wMelCS_b          ------------------------------------------------------------	17087
wMelPop2          AAAGGAAAGTAATTCTTCTTTCGTTTTGAAGTAATTACTTATTTCCGTAGATTTTTCAGG	67020
wMelOctoless      ------------------------------------------------------------	2105
                                                                              

wMelCS_b          ------------------------------------------------------------	17087
wMelPop2          AGGTTTTCTATGCCAAATTTTTATAAGTTAAGCTTTGCCAAGCAAGTACTTCCTTTTGAT	67080
wMelOctoless      ------------------------------------------------------------	2105
                                                                              

wMelCS_b          ------------------------------------------------------------	17087
wMelPop2          GAAGGGGTACAACTCTATCAAGATAATTCTCGAAGTGGTGACCCTTTACAATTGTATGCT	67140
wMelOctoless      ------------------------------------------------------------	2105
                                                                              

wMelCS_b          ------------------------------------------------------------	17087
wMelPop2          CTTCATAAGGAAGGACTGAATGGCTATCGGTATGACAACAATACTTGGAAAGAGATACTC	67200
wMelOctoless      ------------------------------------------------------------	2105
                                                                              

wMelCS_b          ------------------------------------------------------------	17087
wMelPop2          TCCATGAGAGGTCTTCATGCTCAACAAATCTATTTTGCTGACGTGTTAGGAAATGGAGAA	67260
wMelOctoless      ------------------------------------------------------------	2105
                                                                              

wMelCS_b          ------------------------------------------------------------	17087
wMelPop2          CTGATGTTGATTGCAAAAACCAAAGAAGGAATTAGTTTTTACCAGCATAAGAATAACGAG	67320
wMelOctoless      ------------------------------------------------------------	2105
                                                                              

wMelCS_b          ------------------------------------------------------------	17087
wMelPop2          TTTAGTCTCTTAAATAGAACTGAGAATTTTAGGAACAATGGTTTTGGTAGCGTTCGTGAC	67380
wMelOctoless      ------------------------------------------------------------	2105
                                                                              

wMelCS_b          ------------------------------------------------------------	17087
wMelPop2          TGGAATGAACCTGGCAGTATTATAAAGTTTGGCCATTTTTACCGTAATCAAGGCTTGGTT	67440
wMelOctoless      ------------------------------------------------------------	2105
                                                                              

wMelCS_b          ------------------------------------------------------------	17087
wMelPop2          GGAATATTAACTTATCGAAGAAACTATGGCACAAAGCTCTTTGTGGTTGTGAAGGATTTG	67500
wMelOctoless      ------------------------------------------------------------	2105
                                                                              

wMelCS_b          ------------------------------------------------------------	17087
wMelPop2          CTTCAGAAACAGCAATATCCAATTCATACACCTAAGTATGATTATACTATTCCTGGTAAT	67560
wMelOctoless      ------------------------------------------------------------	2105
                                                                              

wMelCS_b          ------------------------------------------------------------	17087
wMelPop2          TTTTCTCAAGCCAAGTTTGCCTTATCTGATTTAAAACAAAATGGCCAGGAAAATATTATT	67620
wMelOctoless      ------------------------------------------------------------	2105
                                                                              

wMelCS_b          ------------------------------------------------------------	17087
wMelPop2          GTTCATGGTAATAATGGTTTTAATATATATTCATTCAATCAAACTCACCGACTAGAACAT	67680
wMelOctoless      ------------------------------------------------------------	2105
                                                                              

wMelCS_b          ------------------------------------------------------------	17087
wMelPop2          CTGATACAAGTACCAAGTAGTGCCAAGTCTGATGATTCTGAGGAGGAGTTATTCTTTCCT	67740
wMelOctoless      ------------------------------------------------------------	2105
                                                                              

wMelCS_b          ------------------------------------------------------------	17087
wMelPop2          AATTTAACCGGCCAGTCTTATCGTGATATTGTTGTATTAAATTCCAGCGGACTATTTGTC	67800
wMelOctoless      ------------------------------------------------------------	2105
                                                                              

wMelCS_b          ------------------------------------------------------------	17087
wMelPop2          TATCAACATAATAGTAGCATCAATAATTATGGACTGATTGATTATCAGCCTTCATTCTCA	67860
wMelOctoless      ------------------------------------------------------------	2105
                                                                              

wMelCS_b          ------------------------------------------------------------	17087
wMelPop2          AAGTTAAAGGGCTGGGAACAAGAATATATAAATTCCATTCAATTTGAAGACATAGATTTA	67920
wMelOctoless      ------------------------------------------------------------	2105
                                                                              

wMelCS_b          ------------------------------------------------------------	17087
wMelPop2          GATGGCAGAGAGGACATGCTCTTTACTGGCCCGAGTGGAATAAACTTACTTTCATTTAAT	67980
wMelOctoless      ------------------------------------------------------------	2105
                                                                              

wMelCS_b          ------------------------------------------------------------	17087
wMelPop2          AATCGTACTAATCAATGGCAGTCCTTGTTGGATAATTCTGAGCTTACTATTTCTCAGCGT	68040
wMelOctoless      ------------------------------------------------------------	2105
                                                                              

wMelCS_b          ------------------------------------------------------------	17087
wMelPop2          CATAGTCGTGTAATGAAAGTTTTGCCTGCTAGCCCTCCAACTACAAAACATCCGATAGTG	68100
wMelOctoless      ------------------------------------------------------------	2105
                                                                              

wMelCS_b          ------------------------------------------------------------	17087
wMelPop2          TTTACAAAGTATAAGAATCAATTGCACTTAGCAAATATTGTAGAAATTGAAGATTCACTA	68160
wMelOctoless      ------------------------------------------------------------	2105
                                                                              

wMelCS_b          ------------------------------------------------------------	17087
wMelPop2          TCATTAGAAGAGGAACTTGAGATAGATAATGCTTCATCTAAGGTAACAACATCAAAGGTA	68220
wMelOctoless      ------------------------------------------------------------	2105
                                                                              

wMelCS_b          ------------------------------------------------------------	17087
wMelPop2          GTGCCACAAGTATCTAAGGTTCATCTTGAAGAAGAAAAGCCTCATCTTTTACTTAGGGAT	68280
wMelOctoless      ------------------------------------------------------------	2105
                                                                              

wMelCS_b          ------------------------------------------------------------	17087
wMelPop2          CAATTAGATGACTCTTCGATTATCGATGCGGTTAATAAAAATACAGGAAAGCTAAATTTT	68340
wMelOctoless      ------------------------------------------------------------	2105
                                                                              

wMelCS_b          ------------------------------------------------------------	17087
wMelPop2          AAACTGCCATTAATTGATTTATCAAACCTTTCATCTGATCTCAAGTTAGATGTGTTTTAT	68400
wMelOctoless      ------------------------------------------------------------	2105
                                                                              

wMelCS_b          ------------------------------------------------------------	17087
wMelPop2          GATGGCAATAGTCAAATATTCGGTAATTTGGGTCTTGGTTGGTCCTTACCACAAAATTTT	68460
wMelOctoless      ------------------------------------------------------------	2105
                                                                              

wMelCS_b          ------------------------------------------------------------	17087
wMelPop2          ATAATGGTGGATCACCAAGCAAGTATTTTTCCTGAAGATAAAAAGTATTATGTTATTCTG	68520
wMelOctoless      ------------------------------------------------------------	2105
                                                                              

wMelCS_b          ------------------------------------------------------------	17087
wMelPop2          CAAGATTTGCCACAGCAATTAGTATTTGATTCTAAAAATTCAACTGATAACGTTTATTCC	68580
wMelOctoless      ------------------------------------------------------------	2105
                                                                              

wMelCS_b          ------------------------------------------------------------	17087
wMelPop2          TTTAAATTATCGAATGAACAATCTGATGTACAGGTGCGTTATTATAGAGACAAAGAAAGA	68640
wMelOctoless      ------------------------------------------------------------	2105
                                                                              

wMelCS_b          ------------------------------------------------------------	17087
wMelPop2          TGGGAAATAGATAGCAAGGGTGTTAAGCAGAGTTACGGTAGTGCTCAAAATGGAGCTGTT	68700
wMelOctoless      ------------------------------------------------------------	2105
                                                                              

wMelCS_b          ------------------------------------------------------------	17087
wMelPop2          GGTTGGGGATTGAAATGGAAAAATTGGCGAGGTGTAGGTAGTAGCTCCACAGGACAAGAG	68760
wMelOctoless      ------------------------------------------------------------	2105
                                                                              

wMelCS_b          ------------------------------------------------------------	17087
wMelPop2          CAATTTGCCAATGTCTGGTATTTAGCTCAAATAGAGGATGAAAATAATAATGTTCTGCAT	68820
wMelOctoless      ------------------------------------------------------------	2105
                                                                              

wMelCS_b          ------------------------------------------------------------	17087
wMelPop2          TGTACGTATGACGCAATTAACGTTGAAGTAGCAAGTGGTAAAAACTTTACCAGGGAAATT	68880
wMelOctoless      ------------------------------------------------------------	2105
                                                                              

wMelCS_b          ------------------------------------------------------------	17087
wMelPop2          TACTTAAAGACCATTAGTGATGATCAGGGCAATAATATTACCTTCAATTACTCTGATAAA	68940
wMelOctoless      ------------------------------------------------------------	2105
                                                                              

wMelCS_b          ------------------------------------------------------------	17087
wMelPop2          GACAAAAGTGAGTATGATTTACCTCCTATAGTAGATAAGCAAGGCAATATCAATACACAA	69000
wMelOctoless      ------------------------------------------------------------	2105
                                                                              

wMelCS_b          ------------------------------------------------------------	17087
wMelPop2          ATGGTGCAAACTCGTTATCTTAGTGGCTATAAGGTTAGTACTACAAACTATCAACAAGAT	69060
wMelOctoless      ------------------------------------------------------------	2105
                                                                              

wMelCS_b          ------------------------------------------------------------	17087
wMelPop2          ATCAGTTTCGTTTATGAAGTAAAAGACAGAAAGCGTTTATTATCTAAAATTAAGCAAGAA	69120
wMelOctoless      ------------------------------------------------------------	2105
                                                                              

wMelCS_b          ------------------------------------------------------------	17087
wMelPop2          GGTGATTCCACTAATCAGCCGATTCTACAATTTTCTTACAGTAAATCACATATGTTGGAG	69180
wMelOctoless      ------------------------------------------------------------	2105
                                                                              

wMelCS_b          ------------------------------------------------------------	17087
wMelPop2          AAAGTTATTTTACCAACTGGTGCAAGTGTTCAATTTGACTACCAATTGCTGGAAAAAGAC	69240
wMelOctoless      ------------------------------------------------------------	2105
                                                                              

wMelCS_b          ------------------------------------------------------------	17087
wMelPop2          TTCTCAATTTCAGTTAATGAGAGGATTGCGCAAAAGTATGATGTAGGGAAAGACTACAGA	69300
wMelOctoless      ------------------------------------------------------------	2105
                                                                              

wMelCS_b          ------------------------------------------------------------	17087
wMelPop2          GTAGATTATGTTGATGATTACGTACTTGTGAGTTATATGGATGGACAAGAGAAAGTAGTC	69360
wMelOctoless      ------------------------------------------------------------	2105
                                                                              

wMelCS_b          ------------------------------------------------------------	17087
wMelPop2          CTCAGAATGTTTAATCAAGAGATGACAGAGGAGTTGTACTCTTCTCTAGCACGGAAAGAT	69420
wMelOctoless      ------------------------------------------------------------	2105
                                                                              

wMelCS_b          ------------------------------------------------------------	17087
wMelPop2          TCATCAAAATTACCGCTGTTAGGAAGGGGTGGAGCAAAATCTTATGGGGTTGTTCTTACA	69480
wMelOctoless      ------------------------------------------------------------	2105
                                                                              

wMelCS_b          ------------------------------------------------------------	17087
wMelPop2          GGTGGTTTTCTTGCTGTTGTTTTATCTTATAGTACTGATCAAGAGTTACATTTACTACGT	69540
wMelOctoless      ------------------------------------------------------------	2105
                                                                              

wMelCS_b          ------------------------------------------------------------	17087
wMelPop2          CAAGAAAAAGGTAAATGGTTATCCAAATCTTACACTTTTAGTGAAAAAACAACAATCAAT	69600
wMelOctoless      ------------------------------------------------------------	2105
                                                                              

wMelCS_b          ------------------------------------------------------------	17087
wMelPop2          CCTGGCAAGGGTTTTATGGTTGTAGTAGATCGTGACTCTGCTATAGAAGTGATTAGCTGG	69660
wMelOctoless      ------------------------------------------------------------	2105
                                                                              

wMelCS_b          ------------------------------------------------------------	17087
wMelPop2          AATAAAGATTCAAAAGAGTGGAGAAAGGATAAACCTTTTGCTGAGTCAGAAGTACCACTA	69720
wMelOctoless      ------------------------------------------------------------	2105
                                                                              

wMelCS_b          ------------------------------------------------------------	17087
wMelPop2          TTGCTCAAAGTGTTTGGTAGAGGGTTTATCTTTTATGATAACGATCTTTTGTCAATAGGA	69780
wMelOctoless      ------------------------------------------------------------	2105
                                                                              

wMelCS_b          ------------------------------------------------------------	17087
wMelPop2          TATAAGGATTATGAAGACCGGTGGCGGTATAATACAATTGAAGCAATACCCGGAGTGATT	69840
wMelOctoless      ------------------------------------------------------------	2105
                                                                              

wMelCS_b          ------------------------------------------------------------	17087
wMelPop2          AATGATATAGAGGAAACATTAGATAAATTTGATTTAGATAGCAAGCGGCGTGATGATTTT	69900
wMelOctoless      ------------------------------------------------------------	2105
                                                                              

wMelCS_b          ------------------------------------------------------------	17087
wMelPop2          TTCGCATTCTTCAAAAGTAATGCATTGCAAGTTAGTAATAATTTGTTGTTTCTAAATAGA	69960
wMelOctoless      ------------------------------------------------------------	2105
                                                                              

wMelCS_b          ------------------------------------------------------------	17087
wMelPop2          TGGAAAACGGAGGGAATGAAGCTTTATTCTGTAATAGACTTATTTGTTCTGGATAGTAGT	70020
wMelOctoless      ------------------------------------------------------------	2105
                                                                              

wMelCS_b          ------------------------------------------------------------	17087
wMelPop2          TACAAATTAGCTAAACGCGAACAAAAAAAGATTCTACAAGATGATTTAAATCAAATTTCA	70080
wMelOctoless      ------------------------------------------------------------	2105
                                                                              

wMelCS_b          ------------------------------------------------------------	17087
wMelPop2          GATTGGTTGGAAAATGGTAGTGGAAGTTCTTTCAAACTTGCTTATCAAATTGTTAACGAT	70140
wMelOctoless      ------------------------------------------------------------	2105
                                                                              

wMelCS_b          ------------------------------------------------------------	17087
wMelPop2          AAATTGAAGGTTGTTGCTAAGGATGTTCGTGGTAGTATTGTTGATGAAATACATAAGCAA	70200
wMelOctoless      ------------------------------------------------------------	2105
                                                                              

wMelCS_b          ------------------------------------------------------------	17087
wMelPop2          ACTGATAATTCTAATCGAAGAAATGATCAAAAAGATGAAGTTCTCAAGGATGTCACTAAA	70260
wMelOctoless      ------------------------------------------------------------	2105
                                                                              

wMelCS_b          ------------------------------------------------------------	17087
wMelPop2          TCTCTAGAAGATCGTGCAAAAAAGCCTTTTCTGCTAAATCCTTATAAGTATCTTGCATTT	70320
wMelOctoless      ------------------------------------------------------------	2105
                                                                              

wMelCS_b          ------------------------------------------------------------	17087
wMelPop2          CTAAATTCACAAGTGGTGATATGTAACAACACCAAGCTCACTTTTACTGGTGATAATTGG	70380
wMelOctoless      ------------------------------------------------------------	2105
                                                                              

wMelCS_b          ------------------------------------------------------------	17087
wMelPop2          AAGGAAGGTACGGTATCTGAAGAAGAGCTGAAACAGGAGAAATTTTCTGTTCCACTTGAT	70440
wMelOctoless      ------------------------------------------------------------	2105
                                                                              

wMelCS_b          ------------------------------------------------------------	17087
wMelPop2          GAAAAGTTTGTTTTGAAAAAGGAAGATCTAAATTCTTCCATCAAGCTGTATAATAAGAAG	70500
wMelOctoless      ------------------------------------------------------------	2105
                                                                              

wMelCS_b          ------------------------------------------------------------	17087
wMelPop2          TCAAATGATAAAGAGGAGCTGGTTAAAGAGCTAGGAGTCAATCAATTCAATCAGACTGTG	70560
wMelOctoless      ------------------------------------------------------------	2105
                                                                              

wMelCS_b          ------------------------------------------------------------	17087
wMelPop2          ATAAGATATCCGATTTACTTGGCTTATCAGCCAAGGGATCAACGGGTAAGCGTGATTAAG	70620
wMelOctoless      ------------------------------------------------------------	2105
                                                                              

wMelCS_b          ------------------------------------------------------------	17087
wMelPop2          TTTGCAAATGATGGCAATATTAGTAGAACTGATGAATTGTCTTGGTCAGAGAAATTAAGT	70680
wMelOctoless      ------------------------------------------------------------	2105
                                                                              

wMelCS_b          ------------------------------------------------------------	17087
wMelPop2          CCATTCAGTAATTATCAAACATTAGTAACGAGTGAAAATAGTGGTAAGACTTTGGTCTTT	70740
wMelOctoless      ------------------------------------------------------------	2105
                                                                              

wMelCS_b          ------------------------------------------------------------	17087
wMelPop2          CGCAAACAGGCTGGACATTTATTTCCTGATCCTGTTATTACACAAGTTACAGTGAGTTTT	70800
wMelOctoless      ------------------------------------------------------------	2105
                                                                              

wMelCS_b          ------------------------------------------------------------	17087
wMelPop2          GATGATGGTAATAAGCGTATTACTGGATATGAATATAGTAAAGCAAAAGCGTTAGGTAAT	70860
wMelOctoless      ------------------------------------------------------------	2105
                                                                              

wMelCS_b          ------------------------------------------------------------	17087
wMelPop2          ATTATATATTATGAAAATGTTTCTGTAGTTCCAGGCAATGATAAGGAATCTTTTGGTTGG	70920
wMelOctoless      ------------------------------------------------------------	2105
                                                                              

wMelCS_b          ------------------------------------------------------------	17087
wMelPop2          ATAGAAGAAACCAGAGATTTTGGCAACCAATCTAGAACAGAAAAAAGAATTTTTAACTCA	70980
wMelOctoless      ------------------------------------------------------------	2105
                                                                              

wMelCS_b          ------------------------------------------------------------	17087
wMelPop2          CAAAAAGAGTTGATAAAAATTGTAAATTTTGAAAATAAGCAAGCTAATGCCACCACAGTA	71040
wMelOctoless      ------------------------------------------------------------	2105
                                                                              

wMelCS_b          ------------------------------------------------------------	17087
wMelPop2          GATAAGGAGAATTTATACTTAAACACTACCTTATTGGATAAAACAGGAAGACTAGAAATA	71100
wMelOctoless      ------------------------------------------------------------	2105
                                                                              

wMelCS_b          ------------------------------------------------------------	17087
wMelPop2          GCACAGTTTTTTCCTTACGAAATAGCAGATGAAGAAGTTGGTTACTATGGCTTTGAAGGT	71160
wMelOctoless      ------------------------------------------------------------	2105
                                                                              

wMelCS_b          ------------------------------------------------------------	17087
wMelPop2          TATGAGGTAAATAGAATTGGTGAAAAAAACTCCACATTTGAAAAGAAATGGGTATTTGAT	71220
wMelOctoless      ------------------------------------------------------------	2105
                                                                              

wMelCS_b          ------------------------------------------------------------	17087
wMelPop2          GAGAAGGATATAATAAGAGAAGGTTTTTCATTTACTGGAAGGAACTATTTGAGCTTATCA	71280
wMelOctoless      ------------------------------------------------------------	2105
                                                                              

wMelCS_b          ------------------------------------------------------------	17087
wMelPop2          GGAAAGTCCTTGGTAGGGAAGTTTCAGCCAAATGATCAAAGTCAGGAATACATAGCATCA	71340
wMelOctoless      ------------------------------------------------------------	2105
                                                                              

wMelCS_b          ------------------------------------------------------------	17087
wMelPop2          TGCTGGGTAAGGCCACACAGCGAAATGTTTAAACTTGGTGATATTGTTCCTTATCTAAAA	71400
wMelOctoless      ------------------------------------------------------------	2105
                                                                              

wMelCS_b          ------------------------------------------------------------	17087
wMelPop2          GCAGTTGTTTCAACTGAAAACAAAAATGAGACGGTTTTACCACTTGGTGAAGTTAAGTTA	71460
wMelOctoless      ------------------------------------------------------------	2105
                                                                              

wMelCS_b          ------------------------------------------------------------	17087
wMelPop2          CAGGTTGGTAATTGGTTCTATTTAGAGGTAATTGTAGATTTATTTTATGCGAAAGAGGTT	71520
wMelOctoless      ------------------------------------------------------------	2105
                                                                              

wMelCS_b          ------------------------------------------------------------	17087
wMelPop2          TTGAAAAATGTAAATGAAGTACAGACAAATAAAACTCTAGTAGAAGAAGAGAATGTTAAA	71580
wMelOctoless      ------------------------------------------------------------	2105
                                                                              

wMelCS_b          ------------------------------------------------------------	17087
wMelPop2          TTAACAACATCTATTATTGTAGCTCCTAGTACAAACACTACTGTTGATGTAGATCATGTT	71640
wMelOctoless      ------------------------------------------------------------	2105
                                                                              

wMelCS_b          ------------------------------------------------------------	17087
wMelPop2          CGTTTCTCTCCACTCAAGAGTAGTTTTAAAGCTAATGTATATACCAAACAGGTGACAGAA	71700
wMelOctoless      ------------------------------------------------------------	2105
                                                                              

wMelCS_b          ------------------------------------------------------------	17087
wMelPop2          GTGATAAGTGCTAGCGGATTGGTTGAGAGACAGATTTATGATAAATATCAAAAGCAAGTA	71760
wMelOctoless      ------------------------------------------------------------	2105
                                                                              

wMelCS_b          ------------------------------------------------------------	17087
wMelPop2          GGAAGCATCAGTGGATATGGTGAGCTTAAAGAGCTTAGTACTTATACTAAATCCTCAAGT	71820
wMelOctoless      ------------------------------------------------------------	2105
                                                                              

wMelCS_b          ------------------------------------------------------------	17087
wMelPop2          ATCGGTAAAATAACAGAGCTAAAGAGTAGTGTTATAATTCAGCCTGAAAATGGTTTTTAT	71880
wMelOctoless      ------------------------------------------------------------	2105
                                                                              

wMelCS_b          ------------------------------------------------------------	17087
wMelPop2          GAGGATTTTGCTTCTGACTCATTTGACGAGCGTTGGAAAATAGATAGTGCTGATGCTTGG	71940
wMelOctoless      ------------------------------------------------------------	2105
                                                                              

wMelCS_b          ------------------------------------------------------------	17087
wMelPop2          CAAATTTCTCCTGGAAGGTTGCAACATTTAACTAGTGGTACACATACCTTGCAGTTAAAT	72000
wMelOctoless      ------------------------------------------------------------	2105
                                                                              

wMelCS_b          ------------------------------------------------------------	17087
wMelPop2          TCAAGTGATATAGATCGTGCTTCATATGGAATGAGGTTTTATTTCTCACTACAGTCAGAT	72060
wMelOctoless      ------------------------------------------------------------	2105
                                                                              

wMelCS_b          ------------------------------------------------------------	17087
wMelPop2          GGTAGTGTGATCAATTTTAATAATAATCTAAAAGTAATCCGCACAGGAAGTAAAGCGGAA	72120
wMelOctoless      ------------------------------------------------------------	2105
                                                                              

wMelCS_b          ------------------------------------------------------------	17087
wMelPop2          ATTGCATTCTCGGGGAGAGGTCAATCTATACCACTTGATGGTGAACTACTAATAGTTGCT	72180
wMelOctoless      ------------------------------------------------------------	2105
                                                                              

wMelCS_b          ------------------------------------------------------------	17087
wMelPop2          GAGGGTAAGCGGATATTCGTATGGGTAGATGGAGGTCTATATTTTGATGGTTTTTTGAAT	72240
wMelOctoless      ------------------------------------------------------------	2105
                                                                              

wMelCS_b          ------------------------------------------------------------	17087
wMelPop2          GCTTCTCTGTTCAATTTAGAAATTAGCGGTAAAGCAAGAATAAGTGATGTGATTGTCTTT	72300
wMelOctoless      ------------------------------------------------------------	2105
                                                                              

wMelCS_b          ------------------------------------------------------------	17087
wMelPop2          AGTAAGCCAAGCGTTGAGGTAACTTATTTTAATGAACTGAATGAAAAGGTACAGGAAATT	72360
wMelOctoless      ------------------------------------------------------------	2105
                                                                              

wMelCS_b          ------------------------------------------------------------	17087
wMelPop2          GTATTAGAAAGTGAAAATGCTGCAATAGTGAAGGAATATCTGTATGATGAGCTTGGTAGA	72420
wMelOctoless      ------------------------------------------------------------	2105
                                                                              

wMelCS_b          ------------------------------------------------------------	17087
wMelPop2          GAAGCTATTATTACACAACCAGTGTGTATAGAGAGAACTAATGTTTTAGCTTACTATTCT	72480
wMelOctoless      ------------------------------------------------------------	2105
                                                                              

wMelCS_b          ------------------------------------------------------------	17087
wMelPop2          GATTTTGTTACGAATGGTAATCCTTATAAAGCAAATTCGGTGTGGAAAACTGGCAAATTG	72540
wMelOctoless      ------------------------------------------------------------	2105
                                                                              

wMelCS_b          ------------------------------------------------------------	17087
wMelPop2          GAGGGTGATGCTGCAAGAATTGTAGGAGAATATGGTTACAGTCAGGTTAAATATTGCGAT	72600
wMelOctoless      ------------------------------------------------------------	2105
                                                                              

wMelCS_b          ------------------------------------------------------------	17087
wMelPop2          AATCCACTGAATGAGGAGTGTGTAGTAGGTTTACCTGGCAAAGAGTTTTCTATTTCAGGT	72660
wMelOctoless      ------------------------------------------------------------	2105
                                                                              

wMelCS_b          ------------------------------------------------------------	17087
wMelPop2          CCTTATGCCAAACGTTTTTCTTCTTCATTAGATAATTTGTTTATCAGCAATCTCTTTCCT	72720
wMelOctoless      ------------------------------------------------------------	2105
                                                                              

wMelCS_b          ------------------------------------------------------------	17087
wMelPop2          GCCAGCAAAAATTATAGTTACCGTGTAGAGCATAAACCTGGAAACGTGAAAGATGTTTCT	72780
wMelOctoless      ------------------------------------------------------------	2105
                                                                              

wMelCS_b          ------------------------------------------------------------	17087
wMelPop2          GTTTTTGACAGCAAGGATAACAGAGTAGCTTGGTATATCTCCACTCCAAAAAGTAAAAGT	72840
wMelOctoless      ------------------------------------------------------------	2105
                                                                              

wMelCS_b          ------------------------------------------------------------	17087
wMelPop2          TTATTAAGCACTTATGAATATGGTGAGAATGGCAAGCTAGTAAAGAGTTTACCGCCTATT	72900
wMelOctoless      ------------------------------------------------------------	2105
                                                                              

wMelCS_b          ------------------------------------------------------------	17087
wMelPop2          TATCATGAGAAGGTGGGTACTTTTTACAAAATGAATTCACAGCTTAATTCTACGTCTAGA	72960
wMelOctoless      ------------------------------------------------------------	2105
                                                                              

wMelCS_b          ------------------------------------------------------------	17087
wMelPop2          GAGGAAAAGACTTTGCAAGATTCTTTAGGCGTAAATATAAGTTATGACCAAAGGGGAAAA	73020
wMelOctoless      ------------------------------------------------------------	2105
                                                                              

wMelCS_b          ------------------------------------------------------------	17087
wMelPop2          ATCATTAATAAAACAACGCCAGATTCAGGGAAAGTAGAGAATTTATACGATAAGGATGGA	73080
wMelOctoless      ------------------------------------------------------------	2105
                                                                              

wMelCS_b          ------------------------------------------------------------	17087
wMelPop2          TTGCTAAGATTTGTTTTACACTATTCTAATAATGAGAAGATTGATAATACTGTATATTTT	73140
wMelOctoless      ------------------------------------------------------------	2105
                                                                              

wMelCS_b          ------------------------------------------------------------	17087
wMelPop2          GATTATGACGAACTAGGAAGACTGCGAAGTACGGGTGAAGTAATTTCTTCAACGCCTAAG	73200
wMelOctoless      ------------------------------------------------------------	2105
                                                                              

wMelCS_b          ------------------------------------------------------------	17087
wMelPop2          GAAGAGCTGCTGAGTTTAGAGCTTTCTGGTAATAATACAAGAGCATATCAGGAATTTTAC	73260
wMelOctoless      ------------------------------------------------------------	2105
                                                                              

wMelCS_b          ------------------------------------------------------------	17087
wMelPop2          TATAGCGATGCTGAACATCAACCTGTTCTGCGTGGAAAGATAGCAAGAGCTATTACGTTT	73320
wMelOctoless      ------------------------------------------------------------	2105
                                                                              

wMelCS_b          ------------------------------------------------------------	17087
wMelPop2          AATAGTGGAGAACCTCTTATTGAAGAATCAGTATTAAATATAGATAAAGAAACTATAAGC	73380
wMelOctoless      ------------------------------------------------------------	2105
                                                                              

wMelCS_b          ------------------------------------------------------------	17087
wMelPop2          AAACGTATCGTTATTCCAACTAAAGATAGTGAAAAGCCTGTATTGATTGCAGTAAATAAG	73440
wMelOctoless      ------------------------------------------------------------	2105
                                                                              

wMelCS_b          ------------------------------------------------------------	17087
wMelPop2          AGATATGGAGCAGGGAAATTAAGGGAGGTAGAATATCCAATTGATATTCAGGATAGACCT	73500
wMelOctoless      ------------------------------------------------------------	2105
                                                                              

wMelCS_b          ------------------------------------------------------------	17087
wMelPop2          TTGAGGATTAACTATCAGTATGACAAGCTTGGTAGGATTGAAGGTATTGGTGTAAGGGGA	73560
wMelOctoless      ------------------------------------------------------------	2105
                                                                              

wMelCS_b          ------------------------------------------------------------	17087
wMelPop2          AAAGAAGACCTGTTTGCAAGTTTTACCTATAATGCTTATGGGCAGATCAGTAGTGAGGTG	73620
wMelOctoless      ------------------------------------------------------------	2105
                                                                              

wMelCS_b          ------------------------------------------------------------	17087
wMelPop2          CACTTACCAGATTTAGAAAAGAACTTTACGCGTCAATATAGTTATAATTCTGCAGGCTTT	73680
wMelOctoless      ------------------------------------------------------------	2105
                                                                              

wMelCS_b          ------------------------------------------------------------	17087
wMelPop2          TTAATTGAACTAAAAGATAAATTTTTAACGGAGAAGGTTTATTATACCAATGGAAGTTAT	73740
wMelOctoless      ------------------------------------------------------------	2105
                                                                              

wMelCS_b          ------------------------------------------------------------	17087
wMelPop2          GGTGGTTATGGATATGGTGATGGGACTATTACACGCACTGAATTTCAAGCAGACTGGCAT	73800
wMelOctoless      ------------------------------------------------------------	2105
                                                                              

wMelCS_b          ------------------------------------------------------------	17087
wMelPop2          GAAAATTGTGATGATAGTAAACTTGGATTGAATGAGAAGTCCTTTGTAAGTGAATATGTC	73860
wMelOctoless      ------------------------------------------------------------	2105
                                                                              

wMelCS_b          ------------------------------------------------------------	17087
wMelPop2          ACTTCTGAAAAATCAGCACTTTGTTTTCGCGAGCTAAAGAAAGGAGGTTATCTGAATGAC	73920
wMelOctoless      ------------------------------------------------------------	2105
                                                                              

wMelCS_b          ------------------------------------------------------------	17087
wMelPop2          AATGGGCATCAAGCAAAAGTTTCTTCTACCATGAGGGGCGAGCTCCCAATTATTTGCAGG	73980
wMelOctoless      ------------------------------------------------------------	2105
                                                                              

wMelCS_b          ------------------------------------------------------------	17087
wMelPop2          TATGGTTCGACTGGTCGTCACATTCAAAACACCTTGGGAAGAGAAGGATTTCCTAGAGAA	74040
wMelOctoless      ------------------------------------------------------------	2105
                                                                              

wMelCS_b          ------------------------------------------------------------	17087
wMelPop2          TATGGACATAGCTATGATTATGGTAATTATCAAGAGTTAACTAAGGCCAAGTATTTTGTA	74100
wMelOctoless      ------------------------------------------------------------	2105
                                                                              

wMelCS_b          ------------------------------------------------------------	17087
wMelPop2          GGTAAGGAAGTGCCTATGCCGCTGCAGCGTGATAGTTTTGCTAGAGAAATTCCTAGAATG	74160
wMelOctoless      ------------------------------------------------------------	2105
                                                                              

wMelCS_b          ------------------------------------------------------------	17087
wMelPop2          AATGAAACGGCCTCACGTGATATTTGGGAGAGATTGAAAGAGTCTTGTTATCTAGTTGAA	74220
wMelOctoless      ------------------------------------------------------------	2105
                                                                              

wMelCS_b          ------------------------------------------------------------	17087
wMelPop2          GACAATGAAAAGGTTGATGTATCTTTAGGTCATGGTAAAAGGGGAAAATCTTTTATTAAA	74280
wMelOctoless      ------------------------------------------------------------	2105
                                                                              

wMelCS_b          ------------------------------------------------------------	17087
wMelPop2          GGCACACTGCTTGATGATCTTAAAAGTGTTAATGCTGATTATGAACGGTATAAATTACCT	74340
wMelOctoless      ------------------------------------------------------------	2105
                                                                              

wMelCS_b          ------------------------------------------------------------	17087
wMelPop2          TTAGAAGAGGTATTGATTGAGTATTTTGCTCAAAAGCGGGATTTATCATCATTGAAGGTA	74400
wMelOctoless      ------------------------------------------------------------	2105
                                                                              

wMelCS_b          ------------------------------------------------------------	17087
wMelPop2          AGTTTGCGAGATGCATTTGTAAGGTGGGGTAGTATTGAGGAAGCAAATGCAAATAAGATT	74460
wMelOctoless      ------------------------------------------------------------	2105
                                                                              

wMelCS_b          ------------------------------------------------------------	17087
wMelPop2          GTGAAAATGTTAGAAGAGAAGGGATACTTAAAGAATCCTTTTGCAAAAGAATTTAATGAG	74520
wMelOctoless      ------------------------------------------------------------	2105
                                                                              

wMelCS_b          ------------------------------------------------------------	17087
wMelPop2          GTACTGGAGCGGTATCAGCCATATGTTTACGAAATAGTTAGTGTGTTGTCGGAACATTTT	74580
wMelOctoless      ------------------------------------------------------------	2105
                                                                              

wMelCS_b          ------------------------------------------------------------	17087
wMelPop2          GCTAATCCTCTTGGTGAAGCGGAGTTTGATGTTGAGTCTTATAGTATAGATGCAAACGGT	74640
wMelOctoless      ------------------------------------------------------------	2105
                                                                              

wMelCS_b          ------------------------------------------------------------	17087
wMelPop2          AATCATGGGCATTTTTACACTGGATTTGATCGTTATGAGATTGACTATCGTAATAATACC	74700
wMelOctoless      ------------------------------------------------------------	2105
                                                                              

wMelCS_b          ------------------------------------------------------------	17087
wMelPop2          AACCAAGTTAGCAATGTGAAGTTTCAATCTTTTGCTTTATCTAAAATGGAACAAAATTTT	74760
wMelOctoless      ------------------------------------------------------------	2105
                                                                              

wMelCS_b          ------------------------------------------------------------	17087
wMelPop2          TTAGTGAAACATGATAGTCGAGGAAATGTAATTCAGGCTCTTCACAAAGGCATTGAGCAG	74820
wMelOctoless      ------------------------------------------------------------	2105
                                                                              

wMelCS_b          ------------------------------------------------------------	17087
wMelPop2          ATTGATTATCATCCAGTATCAAATCGTGCTACTAAAATAAAATTAATAGACAGTAGAGCA	74880
wMelOctoless      ------------------------------------------------------------	2105
                                                                              

wMelCS_b          ------------------------------------------------------------	17087
wMelPop2          TTAGAATTTTACTATGATGCACGTGGTGAACGTGTACTAAAGAGAGTATATGACAAAGCA	74940
wMelOctoless      ------------------------------------------------------------	2105
                                                                              

wMelCS_b          ------------------------------------------------------------	17087
wMelPop2          GGGGAAACAATAAAAGAAATACACTATATAAGAGATGAGTTTGGTCGAGCATTAGTAGAA	75000
wMelOctoless      ------------------------------------------------------------	2105
                                                                              

wMelCS_b          ------------------------------------------------------------	17087
wMelPop2          AGGGAAGTTACTTATATTGCTGGAGGTTTGAGACCAGACGTATCAGTAACAGCATACATT	75060
wMelOctoless      ------------------------------------------------------------	2105
                                                                              

wMelCS_b          ------------------------------------------------------------	17087
wMelPop2          TATGGTCCTAGAGGGTTGTTTGGGTTTATTAGGAATAATGAGTTTTATAGTGTAATAACT	75120
wMelOctoless      ------------------------------------------------------------	2105
                                                                              

wMelCS_b          ------------------------------------------------------------	17087
wMelPop2          GACCATGAAGGCTCAATAAGGTTAGTGGTAAAGGGTGATGAAGTTGTAGCAGCGTATGAT	75180
wMelOctoless      ------------------------------------------------------------	2105
                                                                              

wMelCS_b          ------------------------------------------------------------	17087
wMelPop2          TACCTACCATATGATAATTTAATGCGTAAGTACGAAAGTGATCCTGAAGGTCAAATTTCA	75240
wMelOctoless      ------------------------------------------------------------	2105
                                                                              

wMelCS_b          ------------------------------------------------------------	17087
wMelPop2          TATCGTTATACAGGTCAAGAATGGGATGAAGAAATAGGTTTATATAACTACCATGCAAGA	75300
wMelOctoless      ------------------------------------------------------------	2105
                                                                              

wMelCS_b          ------------------------------------------------------------	17087
wMelPop2          TTTTATGATCCAAATATTGGAAGGTTTTATCAGATTGATCCGAAGGAGCAGTACTTTAGT	75360
wMelOctoless      ------------------------------------------------------------	2105
                                                                              

wMelCS_b          ------------------------------------------------------------	17087
wMelPop2          CCATACAAATATGCTGGTAACTCACCGGTATCAATGGTTGATCCAGATGGAGAGCTTGCC	75420
wMelOctoless      ------------------------------------------------------------	2105
                                                                              

wMelCS_b          ------------------------------------------------------------	17087
wMelPop2          TTTTTGGTTCTTCTACCATTTATAATAGCTGGGGCTATGGCAGGAGGTTATTTAGGTGGA	75480
wMelOctoless      ------------------------------------------------------------	2105
                                                                              

wMelCS_b          ------------------------------------------------------------	17087
wMelPop2          GCTGCAGCAAATAATAGATGGGATCCTACAGTATGGGATTTTAAAAGTAAAGAGACTTGG	75540
wMelOctoless      ------------------------------------------------------------	2105
                                                                              

wMelCS_b          ------------------------------------------------------------	17087
wMelPop2          CTTGGTTTATGGATCACCTGAAACGTGGAATGCAGGGTTTCATGGGTTTGCATTAGGTTC	75600
wMelOctoless      ------------------------------------------------------------	2105
                                                                              

wMelCS_b          ------------------------------------------------------------	17087
wMelPop2          TAGCATACCAGCTGGAATCCATGGTGCTAGAATAGCTTACGGAAAGTTAAGTTCTAGTTT	75660
wMelOctoless      ------------------------------------------------------------	2105
                                                                              

wMelCS_b          ------------------------------------------------------------	17087
wMelPop2          GAGTAGAGGTGCTTTTATTGGTGGTAGTACAGTTACTGGTGGGGGATTATTTGCTATGAA	75720
wMelOctoless      ------------------------------------------------------------	2105
                                                                              

wMelCS_b          ------------------------------------------------------------	17087
wMelPop2          TGGACATGCTGCTAATTGGGACTGGTCAAAGCCTGGAATGTACTATGGATTGTTGGATGC	75780
wMelOctoless      ------------------------------------------------------------	2105
                                                                              

wMelCS_b          ------------------------------------------------------------	17087
wMelPop2          AGTTACTGGTGCTTCTGATCTGCCAATGCTTGCATATAGCGGTAATAAGTTTTTGAGAAA	75840
wMelOctoless      ------------------------------------------------------------	2105
                                                                              

wMelCS_b          ------------------------------------------------------------	17087
wMelPop2          AGGTTTTACAAAAGTAAAAGCAGGATTACATAATCGCAAGTATGGTCGATTGCCTTCTCA	75900
wMelOctoless      ------------------------------------------------------------	2105
                                                                              

wMelCS_b          ------------------------------------------------------------	17087
wMelPop2          TAGCGATCATTATATCGACTTTCCTGAAGACGGTCCTCTTTGGAAGACTATCAAAAGAAA	75960
wMelOctoless      ------------------------------------------------------------	2105
                                                                              

wMelCS_b          ------------------------------------------------------------	17087
wMelPop2          AACAGGCTTTTTTCCTATTGCTGATTCTCTTCATCTTAGTGAACTGAAATATTTTATGAA	76020
wMelOctoless      ------------------------------------------------------------	2105
                                                                              

wMelCS_b          ------------------------------------------------------------	17087
wMelPop2          AGCAGTTGGAATAGTTGGGTTACCGATTGCATTTGCGGGGTTAAGTCATGATCTAGATAT	76080
wMelOctoless      ------------------------------------------------------------	2105
                                                                              

wMelCS_b          ------------------------------------------------------------	17087
wMelPop2          GGGTGATCCCAACTCCTATAGGGAAGTATTTGGTACAGCAATGACAATCAATCAGATTTT	76140
wMelOctoless      ------------------------------------------------------------	2105
                                                                              

wMelCS_b          ------------------------------------------------------------	17087
wMelPop2          CTCTACTGGTAAGTATGCTTATAGACAACACAAGTTGGGTAGAGTATTGAAGGATAATGA	76200
wMelOctoless      ------------------------------------------------------------	2105
                                                                              

wMelCS_b          ------------------------------------------------------------	17087
wMelPop2          TGCAAAAAGACAGTTTTCTAAGGAAATAGCAGAGAGTGCTGTTTCACAGTATAAAGATGA	76260
wMelOctoless      ------------------------------------------------------------	2105
                                                                              

wMelCS_b          ------------------------------------------------------------	17087
wMelPop2          GTTGCGTAATAGATTACATATAGATAGATTAATTGAATCAGAATTGGAGAGTCTACCGGG	76320
wMelOctoless      ------------------------------------------------------------	2105
                                                                              

wMelCS_b          ------------------------------------------------------------	17087
wMelPop2          AAGCAGTAGTGCTGATGGTAATAAGATTCTTGTTCAGAAAACTGTAAAGGATGTTGTTAT	76380
wMelOctoless      ------------------------------------------------------------	2105
                                                                              

wMelCS_b          ------------------------------------------------------------	17087
wMelPop2          GGACTATAGCTATAAATTGAAAGAGGTAGCAGAAACACGTAGAGATGAGCGTATTCTAAC	76440
wMelOctoless      ------------------------------------------------------------	2105
                                                                              

wMelCS_b          ------------------------------------------------------------	17087
wMelPop2          TGAGAGAATTGTGGATGATACTATTAACTTGTATGAGAGAGGATCTATTGATGTACCAGG	76500
wMelOctoless      ------------------------------------------------------------	2105
                                                                              

wMelCS_b          ------------------------------------------------------------	17087
wMelPop2          ACCCAGTAGTGCTAATGTAGCAGGATCAAGTATTTATAACGATATTAAGGTTCGCACTGA	76560
wMelOctoless      ------------------------------------------------------------	2105
                                                                              

wMelCS_b          ------------------------------------------------------------	17087
wMelPop2          GCAAATTGTAAGCCATGTCATTGAGTTTTATAGAGATAAATTGACCAAATTACCAGAAGT	76620
wMelOctoless      ------------------------------------------------------------	2105
                                                                              

wMelCS_b          ------------------------------------------------------------	17087
wMelPop2          TGGTGATGTTAGTAATGTTAATATATCCAACAGAGCAGTTTCAATAGGAATAACTGATAC	76680
wMelOctoless      ------------------------------------------------------------	2105
                                                                              

wMelCS_b          ------------------------------------------------------------	17087
wMelPop2          ACATATAGTAGCTGGATTTTCAGGAAACCAAGATACTGGACTTATTGCATTGTATACTCA	76740
wMelOctoless      ------------------------------------------------------------	2105
                                                                              

wMelCS_b          ------------------------------------------------------------	17087
wMelPop2          TAAAGACTTCAAGGGTCATAAATTGGTTGATTATTTTTTTCAGAAAGATAATTCAAAGAT	76800
wMelOctoless      ------------------------------------------------------------	2105
                                                                              

wMelCS_b          ------------------------------------------------------------	17087
wMelPop2          TGCTGGCAAAGGAATCGTTGTAGCTGATAGTCCTGAACTTAATGAAGTTATGGCTCGTCA	76860
wMelOctoless      ------------------------------------------------------------	2105
                                                                              

wMelCS_b          ------------------------------------------------------------	17087
wMelPop2          TATGTACGAGAACCAAGAAAATATCAAAAAGAATAATTTAGAAGAATTATTTGAGAAAAT	76920
wMelOctoless      ------------------------------------------------------------	2105
                                                                              

wMelCS_b          ------------------------------------------------------------	17087
wMelPop2          TAATACAGAGAGTTTAGACAAGATGTTAGGTGATGAATTAAGCAGAAATGGCAAGGTGAA	76980
wMelOctoless      ------------------------------------------------------------	2105
                                                                              

wMelCS_b          ------------------------------------------------------------	17087
wMelPop2          TGAAAAAGTACTTGCTTTTTTACAGGAAAATCGAGAAAAAGGTGAGTGGATGAGTCCAGA	77040
wMelOctoless      ------------------------------------------------------------	2105
                                                                              

wMelCS_b          ------------------------------------------------------------	17087
wMelPop2          TTCTTTAAGAGCAAAAATAGTAGAAATTTACTTAAAATCCGACTCCAGTTTAAAGGATTT	77100
wMelOctoless      ------------------------------------------------------------	2105
                                                                              

wMelCS_b          ------------------------------------------------------------	17087
wMelPop2          ATTACTTAAGAAAGAACAAAAAGTAACTGAGGCATCAAAGTATAACGAAGAACTTAAATC	77160
wMelOctoless      ------------------------------------------------------------	2105
                                                                              

wMelCS_b          ------------------------------------------------------------	17087
wMelPop2          CATTCCGGAAGAAGAAAAAAGTGTTACTAAATGGTGGGATGAATATCAAAATTTAATAGA	77220
wMelOctoless      ------------------------------------------------------------	2105
                                                                              

wMelCS_b          ------------------------------------------------------------	17087
wMelPop2          ACAAAAAAAGAGTCTAGAAAAAAATAATAAAAAAAAGATACCGAAGGAGGAAATTAAGAT	77280
wMelOctoless      ------------------------------------------------------------	2105
                                                                              

wMelCS_b          ------------------------------------------------------------	17087
wMelPop2          TTTAGAAGAGAAAATTCAAAACAAAGAACATGATGAGAATATTCATCAAGATAATAGGAA	77340
wMelOctoless      ------------------------------------------------------------	2105
                                                                              

wMelCS_b          ------------------------------------------------------------	17087
wMelPop2          AAGATTGGAACTTCTAAAGTTAAACGAACAAATTATTGAACTGAAGAAGAAAGGTAAAGA	77400
wMelOctoless      ------------------------------------------------------------	2105
                                                                              

wMelCS_b          ------------------------------------------------------------	17087
wMelPop2          AAAGGATAAGAGTAAAAAAGACGAATTGGAAAAGGAAATTAATGAATTAAAAAATAAAGC	77460
wMelOctoless      ------------------------------------------------------------	2105
                                                                              

wMelCS_b          ------------------------------------------------------------	17087
wMelPop2          CGAAAAAAGTATGTCTGAAAGGCAAAAATTATCGAAGGAATTTGATGATTTAAACAAAGA	77520
wMelOctoless      ------------------------------------------------------------	2105
                                                                              

wMelCS_b          ------------------------------------------------------------	17087
wMelPop2          AGTCAATAAACTGGAACAAGATATAGCAAAAAAAACAAAGGATTTAAAAAAAGAAGTTCA	77580
wMelOctoless      ------------------------------------------------------------	2105
                                                                              

wMelCS_b          ------------------------------------------------------------	17087
wMelPop2          AGAGTTTTTAAAAGAGAGTAGTCTTTTGGAAGAAGTCGAAAAGCTTGATAAAAAATTGGC	77640
wMelOctoless      ------------------------------------------------------------	2105
                                                                              

wMelCS_b          ------------------------------------------------------------	17087
wMelPop2          TCCTTGGGTTCACAATAACTGTGCTGAAGCTCACGTTATTACAGCACTTACTAGAGCTAA	77700
wMelOctoless      ------------------------------------------------------------	2105
                                                                              

wMelCS_b          ------------------------------------------------------------	17087
wMelPop2          AGAAGTTTTCCCTGGTCACCAAGTTGAAGTACTAATAAAATATTTAGCCACTTACAAAGA	77760
wMelOctoless      ------------------------------------------------------------	2105
                                                                              

wMelCS_b          ------------------------------------------------------------	17087
wMelPop2          ACTAAATTCAGGAGAATCTTTAGTAGCTTTTGATAGGTGTTCTCATTGTGTACAATCGAC	77820
wMelOctoless      ------------------------------------------------------------	2105
                                                                              

wMelCS_b          ------------------------------------------------------------	17087
wMelPop2          AATGGTGATTGATTATGCTATTATAACAGAAGAGGAATGGGGCAACTGGCATAAAGAGAG	77880
wMelOctoless      ------------------------------------------------------------	2105
                                                                              

wMelCS_b          ------------------------------------------------------------	17087
wMelPop2          AAAAAGTAAGGCTGATAACATGATAGCTATTTATGGAAAGGTTCCAAATTTCTCCATACA	77940
wMelOctoless      ------------------------------------------------------------	2105
                                                                              

wMelCS_b          ------------------------------------------------------------	17087
wMelPop2          CATGACTAACAGGTCAGTGAAGGAAGAAAATTCTAGTTCCATCAGAAAGAAAAGGTCGGT	78000
wMelOctoless      ------------------------------------------------------------	2105
                                                                              

wMelCS_b          ------------------------------------------------------------	17087
wMelPop2          ATTTCTTGAACTTGGTGAAGTAGAGACGATATCTAACTCTAAAATTAGAGCTGGTAGAGT	78060
wMelOctoless      ------------------------------------------------------------	2105
                                                                              

wMelCS_b          ------------------------------------------------------------	17087
wMelPop2          AACTTCCATTTCAAATCAACTAAGTAGGGAAAGTGTTATTGATATAAACAAAAAAATTAC	78120
wMelOctoless      ------------------------------------------------------------	2105
                                                                              

wMelCS_b          ------------------------------------------------------------	17087
wMelPop2          AAATAGTGCTACTCGAACGTCTTCATGGATAAATGATTTATTTGGTTGGATAAGAAGCTC	78180
wMelOctoless      ------------------------------------------------------------	2105
                                                                              

wMelCS_b          ------------------------------------------------------------	17087
wMelPop2          TGTGAGTGGGTTATTAGGTTCTGAGTTACCTGAAGTAGTATCAAGTACTAAAAGTCCAAT	78240
wMelOctoless      ------------------------------------------------------------	2105
                                                                              

wMelCS_b          ------------------------------------------------------------	17087
wMelPop2          CTCACAAGTTGATGCAAAAATGGATGTAAACGGTACGATAATGTTACTTGACTTATTAAT	78300
wMelOctoless      ------------------------------------------------------------	2105
                                                                              

wMelCS_b          ------------------------------------------------------------	17087
wMelPop2          TAGAAAGGTTACAGATCAAAAGTATATTTCTACAGCAGATCAGTCTATATCTCCACTAGA	78360
wMelOctoless      ------------------------------------------------------------	2105
                                                                              

wMelCS_b          ------------------------------------------------------------	17087
wMelPop2          AGCACAGGGATATGCACTCAATATTACAAAGAGATTTGAGAAAGTAGTAGAACAAGCTGG	78420
wMelOctoless      ------------------------------------------------------------	2105
                                                                              

wMelCS_b          ------------------------------------------------------------	17087
wMelPop2          ATTAAAAAGTGGCATATCAATGCATCGATTAAATATTGATTTTGTGGAAATACAGAAAGA	78480
wMelOctoless      ------------------------------------------------------------	2105
                                                                              

wMelCS_b          ------------------------------------------------------------	17087
wMelPop2          AGTTACAGGAAAAATCATGAGTGGTAAATTTGATGAGATCTCAGGAGTTTTAAGTTCGTA	78540
wMelOctoless      ------------------------------------------------------------	2105
                                                                              

wMelCS_b          ------------------------------------------------------------	17087
wMelPop2          TTTAGAGAAAGCATGTCCTAGTAGAGAAGCAGGATGTCCTGGTAAGTTAAGTTCGAAGAA	78600
wMelOctoless      ------------------------------------------------------------	2105
                                                                              

wMelCS_b          ------------------------------------------------------------	17087
wMelPop2          GTTTGACAAGTTTATGGTAGAGTTTAATAGCAGGCTAAATGTTGTACTAAATCGATCAAT	78660
wMelOctoless      ------------------------------------------------------------	2105
                                                                              

wMelCS_b          ------------------------------------------------------------	17087
wMelPop2          ACAACGGATATTACACAACGGAGATGGTAGATTAGAAGTTGATGATGCAAAGCAAATGAA	78720
wMelOctoless      ------------------------------------------------------------	2105
                                                                              

wMelCS_b          ------------------------------------------------------------	17087
wMelPop2          TTTAGAGCCTCAAAGTTATTTAAGTAATGCTTCCGTTCAAGGCCATTCAAAGGACAAAGT	78780
wMelOctoless      ------------------------------------------------------------	2105
                                                                              

wMelCS_b          ------------------------------------------------------------	17087
wMelPop2          ATCAACTTGTCTTTCTGAGATAGGAGTAACTAAGCTTGGAGGTAATCTCAATAGGTAGGT	78840
wMelOctoless      ------------------------------------------------------------	2105
                                                                              

wMelCS_b          ------------------------------------------------------------	17087
wMelPop2          TATAATATAAGAGGTAATATGCCAAGTAGTGGAAAATTTAAAGTGAAGGTAGCCAAAATA	78900
wMelOctoless      ------------------------------------------------------------	2105
                                                                              

wMelCS_b          ------------------------------------------------------------	17087
wMelPop2          ATTAGGGATACCAGACCAAGTTTGATGGTCTTAATGCTAAAATGGATGAAGTAGACATTA	78960
wMelOctoless      ------------------------------------------------------------	2105
                                                                              

wMelCS_b          ------------------------------------------------------------	17087
wMelPop2          AATGCTAAGTGATTAATGTATTTTCCATATTGAACTTACAGCACGTAGCTTTGATATAGA	79020
wMelOctoless      ------------------------------------------------------------	2105
                                                                              

wMelCS_b          ------------------------------------------------------------	17087
wMelPop2          AGTTTGGGTAACGTTATGATAGTAATTTATATAATTCTTTGTGCAATCTTCATAGCTGTT	79080
wMelOctoless      ------------------------------------------------------------	2105
                                                                              

wMelCS_b          ------------------------------------------------------------	17087
wMelPop2          TTAGATAGTTCACTAGATTCTTAATTAGGTGATATGTCGAACTTAGAGAAGGTTTTCATA	79140
wMelOctoless      ------------------------------------------------------------	2105
                                                                              

wMelCS_b          ------------------------------------------------------------	17087
wMelPop2          AATGTTGAAGTGAATAATTATGTTTTTTCCTTGAGTTGTAAAATTTCAGAATGAGAGAGA	79200
wMelOctoless      ------------------------------------------------------------	2105
                                                                              

wMelCS_b          ------------------------------------------------------------	17087
wMelPop2          CCGGTAATTTGAGCGATAACATCTATAGAGACACCGGCCTTGAGTGAGTTTTTTGCAACT	79260
wMelOctoless      ------------------------------------------------------------	2105
                                                                              

wMelCS_b          ------------------------------------------------------------	17087
wMelPop2          TCAATTTTACCTTCAATTTTACCTTCAATTTTACCTTTTTCATGGCCGATTTGGATGCCT	79320
wMelOctoless      ------------------------------------------------------------	2105
                                                                              

wMelCS_b          ------------------------------------------------------------	17087
wMelPop2          TCTTGTCTACCTTTTTCGTGACCAACTTTAAGACCCTCATCAAATTTTTGAGCGAAAGCA	79380
wMelOctoless      ------------------------------------------------------------	2105
                                                                              

wMelCS_b          ------------------------------------------------------------	17087
wMelPop2          GCAATCTCATCCATTATGCGTTTTTTCATTTGCTCATATGCTAGTAACTCTTCTTCTGAC	79440
wMelOctoless      ------------------------------------------------------------	2105
                                                                              

wMelCS_b          ------------------------------------------------------------	17087
wMelPop2          CAATTAAACTTATTCATCTCTTCATAAGCTCGTTTTATTATTACGTCACTACCAACTATT	79500
wMelOctoless      ------------------------------------------------------------	2105
                                                                              

wMelCS_b          ------------------------------------------------------------	17087
wMelPop2          TTATCTAGGTCTTCTTCGTTTGTTTCTGCTGCATATCGGAAAAAATAACACCATTTTTCT	79560
wMelOctoless      ------------------------------------------------------------	2105
                                                                              

wMelCS_b          ------------------------------------------------------------	17087
wMelPop2          ACTATATTTTCTAGTTGGTCTTCTTTTGTCTTTGTAAATTTTGGTAATTCTATGAATACG	79620
wMelOctoless      ------------------------------------------------------------	2105
                                                                              

wMelCS_b          ------------------------------------------------------------	17087
wMelPop2          AAGTAAAAATCCTTTAAGTCATGTTCAAAGCTATTTTGATCTAAAATGACATGATTAGAT	79680
wMelOctoless      ------------------------------------------------------------	2105
                                                                              

wMelCS_b          ------------------------------------------------------------	17087
wMelPop2          TTATACTCAGACTTATCTGGAAAAATAATACAATCAGCAACAGCAATAAAGATAATTTCT	79740
wMelOctoless      ------------------------------------------------------------	2105
                                                                              

wMelCS_b          ------------------------------------------------------------	17087
wMelPop2          TTGAGGTTATGATAATCATCACCTTGATCAGCTTGACTTAAGTAGGCTTTGGCAGCATAA	79800
wMelOctoless      ------------------------------------------------------------	2105
                                                                              

wMelCS_b          ------------------------------------------------------------	17087
wMelPop2          TATTGAGCACGCTTTTCGAAGCCCTTGGTCTTAGTGAACTGCATTTCTATAATATATCTT	79860
wMelOctoless      ------------------------------------------------------------	2105
                                                                              

wMelCS_b          -----------------------------------------CTTTTTAGCGGCAATCTCA	17106
wMelPop2          GAACCTTGAGAGTCTTTACAAAGAACATCGACAATACTTTGCTTTTTAGCGGCAATCTCA	79920
wMelOctoless      ------------------------------------------------------------	2105
                                                                              

wMelCS_b          GGATCCAAAATGGTAGCTAAGAATTCAACATCGTGAATAGCAGCCAAGCCAGTAAAGCCT	17166
wMelPop2          GGATCCAAAATGGTAGCTAAGAATTCAACATCGTGAATAGCAGCCAAGCCAGTAAAGCCT	79980
wMelOctoless      ------------------------------------------------------------	2105
                                                                              

wMelCS_b          AAAATATCGTTCAAGAAATGAATGAGGATATCTTTATTCTTCTCGGTGCCAAATATTCTT	17226
wMelPop2          AAAATATCGTTCAAGAAATGAATGAGGATATCTTTATTCTTCTCGGTGCCAAATATTCTT	80040
wMelOctoless      ------------------------------------------------------------	2105
                                                                              

wMelCS_b          TTGAAGGCATAATCGTTGCGTGCGTCAAGAAACTTGGAAAGAGCCATGAGAAAGTAAGAT	17286
wMelPop2          TTGAAGGCATAATCGTTGCGTGCGTCAAGAAACTTGGAAAGAGCCATGAGAAAGTAAGAT	80100
wMelOctoless      ------------------------------------------------------------	2105
                                                                              

wMelCS_b          AAAAAGCATTAATTATTATACACAATTGTGAGGAAATGTTCAATCTTTTTATTGTTTTAA	17346
wMelPop2          AAAAAGCATTAATTATTATACACAATTGTGAGGAAATGTTCAATCTTTTTATTGTTTTAA	80160
wMelOctoless      ------------------------------------------------------------	2105
                                                                              

wMelCS_b          ATGTGTTGATGAAAAAACGTCTGTCAGAGATCATCTGAGAATTGCATTTAAGGCTTTAGA	17406
wMelPop2          ATGTGTTGATGAAAAAACGTCTGTCAGAGATCATCTGAGAATTGCATTTAAGGCTTTAGA	80220
wMelOctoless      ------------------------------------------------------------	2105
                                                                              

wMelCS_b          TGAAAGAGGGGATATCATCTTTTTATAGTTGCCTTATAAAAGGCCTTAAAACCACAGCAA	17466
wMelPop2          TGAAAGAGGGGATATCATCTTTTTATAGTTGCCTTATAAAAGGCCTTAAAACCACAGCAA	80280
wMelOctoless      ------------------------------------------------------------	2105
                                                                              

wMelCS_b          ATGAATTGATGAGCTATTAAGAGCTTAAAAATATTTATTTTCAGTGTGAGAGACTAACCT	17526
wMelPop2          ATGAATTGATGAGCTATTAAGAGCTTAAAAATATTTATTTTCAGTGTGAGAGACTAACCT	80340
wMelOctoless      ------------------------------------------------------------	2105
                                                                              

wMelCS_b          CCTAATAAAAATACGAGCCTAAAAGCTCAATTACGATTTACCTAACATCGTGAGGACAGG	17586
wMelPop2          CCTAATAAAAATACGAGCCTAAAAGCTCAATTACGATTTACCTAACATCGTGAGGACAGG	80400
wMelOctoless      ------------------------------------------------------------	2105
                                                                              

wMelCS_b          TTTGTCAATCTCTCACACCTTATATTTTAAAATATTCAAAAAATAATATCAACATATTTT	17646
wMelPop2          TTTGTCAATCTCTCACACCTTATATTTTAAAATATTCAAAAAATAATATCAACATATTTT	80460
wMelOctoless      ------------------------------------------------------------	2105
                                                                              

wMelCS_b          GGTAGCAAATTTACGTTGGATCTATATCCTGTAAGTATGGGCGAAAAAAAGAAGGTTATA	17706
wMelPop2          GGTAGCAAATTTACGTTGGATCTATATCCTGTAAGTATGGGCGAAAAAAAGAAGGTTATA	80520
wMelOctoless      ------------------------------------------------------------	2105
                                                                              

wMelCS_b          ATATATACAGATGGATGGAAATCCAGGGCCTGGTGGATGGGCAGCCGTGGTAATGTATGA	17766
wMelPop2          ATATATACAGATGGATGGAAATCCAGGGCCTGGTGGATGGGCAGCCGTGGTAATGTATGA	80580
wMelOctoless      ------------------------------------------------------------	2105
                                                                              

wMelCS_b          AAATAAAAGTGTCTTTATCAAAAAACGTATCTCTGGAGGTGAAAACAAATAACAAGATGG	17826
wMelPop2          AAATAAAAGTGTCTTTATCAAAAAACGTATCTCTGGAGGTGAAAACAAATAACAAGATGG	80640
wMelOctoless      ------------------------------------------------------------	2105
                                                                              

wMelCS_b          AGCTAAAGGCTGTAATTAATGGACTAAAGATGTTAAAAATTTCCTGCAAAGTTATTGTAC	17886
wMelPop2          AGCTAAAGGCTGTAATTAATGGACTAAAGATGTTAAAAATTTCCTGCAAAGTTATTGTAC	80700
wMelOctoless      ------------------------------------------------------------	2105
                                                                              

wMelCS_b          ACACTGATAGTCAGTATATTAAACAAGGTATAACAGGATGGATCAACAAGTGGAAAACAA	17946
wMelPop2          ACACTGATAGTCAGTATATTAAACAAGGTATAACAGGATGGATCAACAAGTGGAAAACAA	80760
wMelOctoless      ------------------------------------------------------------	2105
                                                                              

wMelCS_b          ATGGTTGGAAGACAGCTGATAAAAAGCCAGTAAAGAACAGGGAATTATGGCAGGAGCTAG	18006
wMelPop2          ATGGTTGGAAGACAGCTGATAAAAAGCCAGTAAAGAACAGGGAATTATGGCAGGAGCTAG	80820
wMelOctoless      ------------------------------------------------------------	2105
                                                                              

wMelCS_b          ATGAAGTTGCTTTACAGCATGATGTTAATTGGAAGTGGGTTAGAGCTCACAGTGGTAATA	18066
wMelPop2          ATGAAGTTGCTTTACAGCATGATGTTAATTGGAAGTGGGTTAGAGCTCACAGTGGTAATA	80880
wMelOctoless      ------------------------------------------------------------	2105
                                                                              

wMelCS_b          CCTATAATGAAGAGGCAGATAGACTTGCTAGAAAGGAATCTAAAAAGCTAAAATATAGAG	18126
wMelPop2          CCTATAATGAAGAGGCAGATAGACTTGCTAGAAAGGAATCTAAAAAGCTAAAATATAGAG	80940
wMelOctoless      ------------------------------------------------------------	2105
                                                                              

wMelCS_b          ATTGTGAGATCAAGAAATCACAAAAAAATAGAGGGAGCTCTAAGTTTCATAGATTGGAGG	18186
wMelPop2          ATTGTGAGATCAAGAAATCACAAAAAAATAGAGGGAGCTCTAAGTTTCATAGATTGGAGG	81000
wMelOctoless      ------------------------------------------------------------	2105
                                                                              

wMelCS_b          GAGTGTTATGGCAATAATTCTTTTAGACACAAAAACTATAAACCGTATAGCAGCAGGAGA	18246
wMelPop2          GAGTGTTATGGCAATAATTCTTTTAGACACAAAAACTATAAACCGTATAGCAGCAGGAGA	81060
wMelOctoless      ------------------------------------------------------------	2105
                                                                              

wMelCS_b          GGTAATAGAAAGGCCAGCGAGTTTAGTAAAGGAATTAGTAGAAAATGCAATAGATGCTGG	18306
wMelPop2          GGTAATAGAAAGGCCAGCGAGTTTAGTAAAGGAATTAGTAGAAAATGCAATAGATGCTGG	81120
wMelOctoless      ------------------------------------------------------------	2105
                                                                              

wMelCS_b          AAGTTCAGAAATAGAGATTAAAATAGAAAGTGGTGGACGTAACCTTATAACTGTGATAGA	18366
wMelPop2          AAGTTCAGAAATAGAGATTAAAATAGAAAGTGGTGGACGTAACCTTATAACTGTGATAGA	81180
wMelOctoless      ------------------------------------------------------------	2105
                                                                              

wMelCS_b          TGATGGAAATGGAATAGAAAAGAACGATCTGGAACTAGCACTTATGAGGCATGCCACTTC	18426
wMelPop2          TGATGGAAATGGAATAGAAAAGAACGATCTGGAACTAGCACTTATGAGGCATGCCACTTC	81240
wMelOctoless      ------------------------------------------------------------	2105
                                                                              

wMelCS_b          AAAATTAAGTGATAGTGAGTTAATAGAGATCAGACATCTTGGCTTTAGAGGAGAGGCTCT	18486
wMelPop2          AAAATTAAGTGATAGTGAGTTAATAGAGATCAGACATCTTGGCTTTAGAGGAGAGGCTCT	81300
wMelOctoless      ------------------------------------------------------------	2105
                                                                              

wMelCS_b          GCCTTCAATTGCAGCAGTAAGCAGAATGAAATTATCGTCTAAGGCAAGTGGAGCAAAGGA	18546
wMelPop2          GCCTTCAATTGCAGCAGTAAGCAGAATGAAATTATCGTCTAAGGCAAGTGGAGCAAAGGA	81360
wMelOctoless      ------------------------------------------------------------	2105
                                                                              

wMelCS_b          AGCATGGTCTATAAGGTATGAGGGAGGAGAAAAAATAAGAGAGATTACCCCTTGTTCTTT	18606
wMelPop2          AGCATGGTCTATAAGGTATGAGGGAGGAGAAAAAATAAGAGAGATTACCCCTTGTTCTTT	81420
wMelOctoless      ------------------------------------------------------------	2105
                                                                              

wMelCS_b          GTTGCAAGGTACATATATTGAAGTTCGTGACTTATTTTTTGCTACACCAAATAGACTAAA	18666
wMelPop2          GTTGCAAGGTACATATATTGAAGTTCGTGACTTATTTTTTGCTACACCAAATAGACTAAA	81480
wMelOctoless      ------------------------------------------------------------	2105
                                                                              

wMelCS_b          GTTTCTAAAAACCGAAAGGGCAGAAACACAAAGTATTGTTGATATTGTGAATAACTTAGC	18726
wMelPop2          GTTTCTAAAAACCGAAAGGGCAGAAACACAAAGTATTGTTGATATTGTGAATAACTTAGC	81540
wMelOctoless      ------------------------------------------------------------	2105
                                                                              

wMelCS_b          GATGATTAATTATAGTATTGGGTTTACTCTCACTTCTGGTAATAAAAAGCTCTTAAAATA	18786
wMelPop2          GATGATTAATTATAGTATTGGGTTTACTCTCACTTCTGGTAATAAAAAGCTCTTAAAATA	81600
wMelOctoless      ------------------------------------------------------------	2105
                                                                              

wMelCS_b          TGTTAAGCAAACTTCGCTGTTCAACAGATTATGTGAAATAGAAGAAGAATTTCAAAGCAA	18846
wMelPop2          TGTTAAGCAAACTTCGCTGTTCAACAGATTATGTGAAATAGAAGAAGAATTTCAAAGCAA	81660
wMelOctoless      ------------------------------------------------------------	2105
                                                                              

wMelCS_b          TTCACTGGAAGTTAAAGAGGAAGAAGAAGGCATCAAACTTAAGGGACACATCTGTAAACC	18906
wMelPop2          TTCACTGGAAGTTAAAGAGGAAGAAGAAGGCATCAAACTTAAGGGACACATCTGTAAACC	81720
wMelOctoless      ------------------------------------------------------------	2105
                                                                              

wMelCS_b          TAATGTCAATCGTGGCAACTCAACTCAGATTTATACGTTTGTTAATGGAAGGCCAATAAA	18966
wMelPop2          TAATGTCAATCGTGGCAACTCAACTCAGATTTATACGTTTGTTAATGGAAGGCCAATAAA	81780
wMelOctoless      ------------------------------------------------------------	2105
                                                                              

wMelCS_b          AGACAATCTACTTGTTGGTGCAATTAGATATGCGTATCACGATTTTATTCCAAACAATAG	19026
wMelPop2          AGACAATCTACTTGTTGGTGCAATTAGATATGCGTATCACGATTTTATTCCAAACAATAG	81840
wMelOctoless      ------------------------------------------------------------	2105
                                                                              

wMelCS_b          GTATCCTTTTGCAGTGTTGCATTTAGAAGTACCATATGACCAAGTAGATGTAAATGTGCA	19086
wMelPop2          GTATCCTTTTGCAGTGTTGCATTTAGAAGTACCATATGACCAAGTAGATGTAAATGTGCA	81900
wMelOctoless      ------------------------------------------------------------	2105
                                                                              

wMelCS_b          TCCAAATAAATCGGAAGTAAGATTTCAGAATAAAAGGCTAATATATGAAATAGTGAGAAG	19146
wMelPop2          TCCAAATAAATCGGAAGTAAGATTTCAGAATAAAAGGCTAATATATGAAATAGTGAGAAG	81960
wMelOctoless      ------------------------------------------------------------	2105
                                                                              

wMelCS_b          AGGGATAATAAAAACACTATCAACGAGATTTGCAGCGGGTGATCAAGGTATTGAAGAGGA	19206
wMelPop2          AGGGATAATAAAAACACTATCAACGAGATTTGCAGCGGGTGATCAAGGTATTGAAGAGGA	82020
wMelOctoless      ------------------------------------------------------------	2105
                                                                              

wMelCS_b          GCTAATTTTTAATGATAGTAAAAGCCAAGAGCAGGTTGATAGTCAAGAGAAAAAAGATCA	19266
wMelPop2          GCTAATTTTTAATGATAGTAAAAGCCAAGAGCAGGTTGATAGTCAAGAGAAAAAAGATCA	82080
wMelOctoless      ------------------------------------------------------------	2105
                                                                              

wMelCS_b          AAAAGAGTTTTATGAAAAGAGACCAAGTCTTTTAGAAAATCGTCTAATGAAAGAATTCAA	19326
wMelPop2          AAAAGAGTTTTATGAAAAGAGACCAAGTCTTTTAGAAAATCGTCTAATGAAAGAATTCAA	82140
wMelOctoless      ------------------------------------------------------------	2105
                                                                              

wMelCS_b          TGCACCAGATGAAAGAAGACAAAGCTTACCAGAAACTTTTAAGTATGGAGAATCCCTACC	19386
wMelPop2          TGCACCAGATGAAAGAAGACAAAGCTTACCAGAAACTTTTAAGTATGGAGAATCCCTACC	82200
wMelOctoless      ------------------------------------------------------------	2105
                                                                              

wMelCS_b          CCAAAAGGGAACGATGGTTTTAGAAAGGAAGCAAATTGATTTGGTAGAGGATCATCCCCT	19446
wMelPop2          CCAAAAGGGAACGATGGTTTTAGAAAGGAAGCAAATTGATTTGGTAGAGGATCATCCCCT	82260
wMelOctoless      ------------------------------------------------------------	2105
                                                                              

wMelCS_b          AGGATATGCACGTTGTCAGGTCCACAATACTTACATTATTGCTGAGGCTGGAGATAGGCT	19506
wMelPop2          AGGATATGCACGTTGTCAGGTCCACAATACTTACATTATTGCTGAGGCTGGAGATAGGCT	82320
wMelOctoless      ------------------------------------------------------------	2105
                                                                              

wMelCS_b          GATTATAGTAGATCAACATGCAGCCTATGAGAGGTTGATATACGAGTGCTTAAAGCAAAA	19566
wMelPop2          GATTATAGTAGATCAACATGCAGCCTATGAGAGGTTGATATACGAGTGCTTAAAGCAAAA	82380
wMelOctoless      ------------------------------------------------------------	2105
                                                                              

wMelCS_b          ATCAAGCATAAAAAGACAAAAACTTCTTCCTGAAACAGTTGAAATTAAAAACCAAGCTGG	19626
wMelPop2          ATCAAGCATAAAAAGACAAAAACTTCTTCCTGAAACAGTTGAAATTAAAAACCAAGCTGG	82440
wMelOctoless      ------------------------------------------------------------	2105
                                                                              

wMelCS_b          AATGGGGATGGTTAAAACTTATAAAGATGAGCTTTTTGAAATGGGTTTTGATATTGAAAT	19686
wMelPop2          AATGGGGATGGTTAAAACTTATAAAGATGAGCTTTTTGAAATGGGTTTTGATATTGAAAT	82500
wMelOctoless      ------------------------------------------------------------	2105
                                                                              

wMelCS_b          ACAATCAGAAGATAAAGTAACGATAAAAGAAATACCTGCAATCTTGGGAACAATAGATAT	19746
wMelPop2          ACAATCAGAAGATAAAGTAACGATAAAAGAAATACCTGCAATCTTGGGAACAATAGATAT	82560
wMelOctoless      ------------------------------------------------------------	2105
                                                                              

wMelCS_b          AAAAGAGATGCTAGTTGATATAGTAGATAAGTTAATGGAAATGGAAGATACGTTGCCAAT	19806
wMelPop2          AAAAGAGATGCTAGTTGATATAGTAGATAAGTTAATGGAAATGGAAGATACGTTGCCAAT	82620
wMelOctoless      ------------------------------------------------------------	2105
                                                                              

wMelCS_b          AGAGGATAAGGTGAATAAAATATCAGCCACAATCGCTTGCCATGGAGCAGGAAGAAAAAT	19866
wMelPop2          AGAGGATAAGGTGAATAAAATATCAGCCACAATCGCTTGCCATGGAGCAGGAAGAAAAAT	82680
wMelOctoless      ------------------------------------------------------------	2105
                                                                              

wMelCS_b          GAAATTGGAAGAGATGAATGAGATACTAAGACAAATTGAGAAAACTCCATATTCTGGTCA	19926
wMelPop2          GAAATTGGAAGAGATGAATGAGATACTAAGACAAATTGAGAAAACTCCATATTCTGGTCA	82740
wMelOctoless      ------------------------------------------------------------	2105
                                                                              

wMelCS_b          TGAAAGACCAACTTATATAGAAATGAAACTAATTGATATAGAAAAATTGTTTGAAAGGAG	19986
wMelPop2          TGAAAGACCAACTTATATAGAAATGAAACTAATTGATATAGAAAAATTGTTTGAAAGGAG	82800
wMelOctoless      ------------------------------------------------------------	2105
                                                                              

wMelCS_b          ATGAGTTCAGTTTGTCAAAAAGGTTCCCAATTAAGTATACGTAACAGCTCTTCTGGTTAT	20046
wMelPop2          ATGAGTTCAGTTTGTCAAAAAGGTTCCCAATTAAGTATACGTAACAGCTCTTCTGGTTAT	82860
wMelOctoless      ------------------------------------------------------------	2105
                                                                              

wMelCS_b          GGAGTATAAAATGTGAAAAAAGAGAATAAATGCTCTAATTTTTTAGATTACAAAGTAATA	20106
wMelPop2          GGAGTATAAAATGTGAAAAAAGAGAATAAATGCTCTAATTTTTTAGATTACAAAGTAATA	82920
wMelOctoless      ------------------------------------------------------------	2105
                                                                              

wMelCS_b          GGACAGGAAGTAAGAAATCGTAGGTTAGCAAAGGGATATACTCAAAAAGATTTAGCAAAA	20166
wMelPop2          GGACAGGAAGTAAGAAATCGTAGGTTAGCAAAGGGATATACTCAAAAAGATTTAGCAAAA	82980
wMelOctoless      ------------------------------------------------------------	2105
                                                                              

wMelCS_b          AAAATCGATACAACATATCAGGTAATACTGCAATATGAAAAAGGAACACGCAGAATTTCA	20226
wMelPop2          AAAATCGATACAACATATCAGGTAATACTGCAATATGAAAAAGGAACACGCAGAATTTCA	83040
wMelOctoless      ------------------------------------------------------------	2105
                                                                              

wMelCS_b          ATTAAGAAGTTATATGAATTAGCAGAAGCATTATCAACAACTGCTAGAGATCTAGCTTGC	20286
wMelPop2          ATTAAGAAGTTATATGAATTAGCAGAAGCATTATCAACAACTGCTAGAGATCTAGCTTGC	83100
wMelOctoless      ------------------------------------------------------------	2105
                                                                              

wMelCS_b          GGACAAGAAGTATCAAATGAGGAAAGGTATGAGGAAGAAGAGATATTAAATCTAGTAAGA	20346
wMelPop2          GGACAAGAAGTATCAAATGAGGAAAGGTATGAGGAAGAAGAGATATTAAATCTAGTAAGA	83160
wMelOctoless      ------------------------------------------------------------	2105
                                                                              

wMelCS_b          AGACATAAAGAGATTAAGGACCAAGAATTACGAGAAACGTTTTATTTATTAACTAAATTC	20406
wMelPop2          AGACATAAAGAGATTAAGGACCAAGAATTACGAGAAACGTTTTATTTATTAACTAAATTC	83220
wMelOctoless      ------------------------------------------------------------	2105
                                                                              

wMelCS_b          ATCCGTATTAGTGAGGAAGAAAGTGGAAAGGCAGTAAAAGTAGAGGTGGCAAAGGGTTTA	20466
wMelPop2          ATCCGTATTAGTGAGGAAGAAAGTGGAAAGGCAGTAAAAGTAGAGGTGGCAAAGGGTTTA	83280
wMelOctoless      ------------------------------------------------------------	2105
                                                                              

wMelCS_b          GTTAAGGAAGGAGTTTCTGCTCATGTTATCTCTCAAACGACCAGTTTATCTATTGATGAA	20526
wMelPop2          GTTAAGGAAGGAGTTTCTGCTCATGTTATCTCTCAAACGACCAGTTTATCTATTGATGAA	83340
wMelOctoless      ------------------------------------------------------------	2105
                                                                              

wMelCS_b          TATGATAATGATGAGAAAAAAATTTCCATTCCGTATAAAGTAGGTCAAAGAATAAAAGAA	20586
wMelPop2          TATGATAATGATGAGAAAAAAATTTCCATTCCGTATAAAGTAGGTCAAAGAATAAAAGAA	83400
wMelOctoless      ------------------------------------------------------------	2105
                                                                              

wMelCS_b          TGGAGATTGAGAAGAGGATACACTCAAGAAGATTTAGCAAGTAAAGTGGGCATAATAAAT	20646
wMelPop2          TGGAGATTGAGAAGAGGATACACTCAAGAAGATTTAGCAAGTAAAGTGGGCATAATAAAT	83460
wMelOctoless      ------------------------------------------------------------	2105
                                                                              

wMelCS_b          CAAAGAATATATGAATATGAACAAGGACGAGCTGCTGTTTCACTTGAAATGTTGAATGAA	20706
wMelPop2          CAAAGAATATATGAATATGAACAAGGACGAGCTGCTGTTTCACTTGAAATGTTGAATGAA	83520
wMelOctoless      ------------------------------------------------------------	2105
                                                                              

wMelCS_b          ATAGCAAAGGTACTATTAATTAATATTACAGATCTGCTTCCAGAAACAAGAGAAAATGAG	20766
wMelPop2          ATAGCAAAGGTACTATTAATTAATATTACAGATCTGCTTCCAGAAACAAGAGAAAATGAG	83580
wMelOctoless      ------------------------------------------------------------	2105
                                                                              

wMelCS_b          AATAGTGAAGCAGAGCTATCAAGGTTAATAGAAGAATACAAAAAGATTAAAAGCCAAGAA	20826
wMelPop2          AATAGTGAAGCAGAGCTATCAAGGTTAATAGAAGAATACAAAAAGATTAAAAGCCAAGAA	83640
wMelOctoless      ------------------------------------------------------------	2105
                                                                              

wMelCS_b          CTACGTGATGTACTAATAAAGTCTCTGCTTGAAAGCATACAAATTTGCAAAGAGAAAGTA	20886
wMelPop2          CTACGTGATGTACTAATAAAGTCTCTGCTTGAAAGCATACAAATTTGCAAAGAGAAAGTA	83700
wMelOctoless      ------------------------------------------------------------	2105
                                                                              

wMelCS_b          AAGAAAATAGAAAAGATAAAAATTGCAAAGAACTTAGTTAAGGAAGGAATTTCTATCAAT	20946
wMelPop2          AAGAAAATAGAAAAGATAAAAATTGCAAAGAACTTAGTTAAGGAAGGAATTTCTATCAAT	83760
wMelOctoless      ------------------------------------------------------------	2105
                                                                              

wMelCS_b          ATTATTTTAAAAACAGTGGGCATCTCTTTAGACGAAATTCAACAAATTTAAAATAAAAAA	21006
wMelPop2          ATTATTTTAAAAACAGTGGGCATCTCTTTAGACGAAATTCAACAAATTTAAAATAAAAAA	83820
wMelOctoless      ------------------------------------------------------------	2105
                                                                              

wMelCS_b          TCAGTATCTATTAATATCTTTACTTTTTGATGAAAAAATAAGTAAAAAAGATTGAAAAAT	21066
wMelPop2          TCAGTATCTATTAATATCTTTACTTTTTGATGAAAAAATAAGTAAAAAAGATTGAAAAAT	83880
wMelOctoless      ------------------------------------------------------------	2105
                                                                              

wMelCS_b          TGATTTGACTTCACTCAAAAGCTATGGCCTTATGCCAATGCTGATAAAAAACAGCAGTAA	21126
wMelPop2          TGATTTGACTTCACTCAAAAGCTATGGCCTTATGCCAATGCTGATAAAAAACAGCAGTAA	83940
wMelOctoless      ------------------------------------------------------------	2105
                                                                              

wMelCS_b          ATATATAAAAACATTTTGTTATTAGTGAAGGGTAATTTTTATGAATAATAAGGAAAACAG	21186
wMelPop2          ATATATAAAAACATTTTGTTATTAGTGAAGGGTAATTTTTATGAATAATAAGGAAAACAG	84000
wMelOctoless      ------------------------------------------------------------	2105
                                                                              

wMelCS_b          TAAAGATCGTAGAGAAGAAATAGAATTCAGAGCATTAGAAAGCAACGGTAAAGCACTACT	21246
wMelPop2          TAAAGATCGTAGAGAAGAAATAGAATTCAGAGCATTAGAAAGCAACGGTAAAGCACTACT	84060
wMelOctoless      ------------------------------------------------------------	2105
                                                                              

wMelCS_b          TGATCGTGAAGTAATAGAAACGTTTCTAAGTGCAGTGCATGACAGGGAAGAAGCTCGAAT	21306
wMelPop2          TGATCGTGAAGTAATAGAAACGTTTCTAAGTGCAGTGCATGACAGGGAAGAAGCTCGAAT	84120
wMelOctoless      ------------------------------------------------------------	2105
                                                                              

wMelCS_b          TATTGCTAGAAAGCTAATAGATAGTTTTGGAATAGGAGGAGTTTTAGGCCAGGAAATAGA	21366
wMelPop2          TATTGCTAGAAAGCTAATAGATAGTTTTGGAATAGGAGGAGTTTTAGGCCAGGAAATAGA	84180
wMelOctoless      ------------------------------------------------------------	2105
                                                                              

wMelCS_b          TGACTTGAAAACTATAGAAGGGATAACTGACTCTACAGTAGCAGTAGTTTTATGCCTAAA	21426
wMelPop2          TGACTTGAAAACTATAGAAGGGATAACTGACTCTACAGTAGCAGTAGTTTTATGCCTAAA	84240
wMelOctoless      ------------------------------------------------------------	2105
                                                                              

wMelCS_b          GGAAGCTGCAAAGAGAGTACCAAGAGAAGAGTTAAAGAAAGGACCTGTAATGGATAACTT	21486
wMelPop2          GGAAGCTGCAAAGAGAGTACCAAGAGAAGAGTTAAAGAAAGGACCTGTAATGGATAACTT	84300
wMelOctoless      ------------------------------------------------------------	2105
                                                                              

wMelCS_b          GGAAACCATAGTAAAATATTTGAGGGTGAGTATTGGTGTGCGCCAAGAAGTGCGTAAGGA	21546
wMelPop2          GGAAACCATAGTAAAATATTTGAGGGTGAGTATTGGTGTGCGCCAAGAAGTGCGTAAGGA	84360
wMelOctoless      ------------------------------------------------------------	2105
                                                                              

wMelCS_b          ACAGTTGGTGAAAATCCAACACGGGTAAAGCTTAGCCGGCAACCTGGAACAAACCATTAT	21606
wMelPop2          ACAGTTGGTGAAAATCCAACACGGGTAAAGCTTAGCCGGCAACCTGGAACAAACCATTAT	84420
wMelOctoless      ------------------------------------------------------------	2105
                                                                              

wMelCS_b          GCTGCGTAAGGTAACGAGCGTAGTAAAGCTAATGGAATGGACAACATAGGGTGCAACGAA	21666
wMelPop2          GCTGCGTAAGGTAACGAGCGTAGTAAAGCTAATGGAATGGACAACATAGGGTGCAACGAA	84480
wMelOctoless      ------------------------------------------------------------	2105
                                                                              

wMelCS_b          AGTGAAGGTATTGAGTCCCGTAATTCACGCGTCATGGGGGCTGACACTTTACATTTGGTG	21726
wMelPop2          AGTGAAGGTATTGAGTCCCGTAATTCACGCGTCATGGGGGCTGACACTTTACATTTGGTG	84540
wMelOctoless      ------------------------------------------------------------	2105
                                                                              

wMelCS_b          GAAGGCAACATGGGTAATAACGCTAAGGCAAGATATTACTCACCTCATCGGGATCGAAGG	21786
wMelPop2          GAAGGCAACATGGGTAATAACGCTAAGGCAAGATATTACTCACCTCATCGGGATCGAAGG	84600
wMelOctoless      ------------------------------------------------------------	2105
                                                                              

wMelCS_b          CCGCGTCATATGTTGAGATGGACCTTACGTGAACTTGGGAGATCCTTTGTATTCCTGTAA	21846
wMelPop2          CCGCGTCATATGTTGAGATGGACCTTACGTGAACTTGGGAGATCCTTTGTATTCCTGTAA	84660
wMelOctoless      ------------------------------------------------------------	2105
                                                                              

wMelCS_b          GGGTACTCTGGAACAAGTCAATAAAGGCGAGGACTGGAGGAAGATGCAAAGGAAGTCGGA	21906
wMelPop2          GGGTACTCTGGAACAAGTCAATAAAGGCGAGGACTGGAGGAAGATGCAAAGGAAGTCGGA	84720
wMelOctoless      ------------------------------------------------------------	2105
                                                                              

wMelCS_b          CTAACTGATAGTACTCGGAGTGTGGGAAAGCCACATACAAGGGGAAGCGGTTAGCAATAT	21966
wMelPop2          CTAACTGATAGTACTCGGAGTGTGGGAAAGCCACATACAAGGGGAAGCGGTTAGCAATAT	84780
wMelOctoless      ------------------------------------------------------------	2105
                                                                              

wMelCS_b          AGTGACTGGTATAGGGATTGCTATACCAATACAACAGAGATTAGAGGAGTATGCAAGGAA	22026
wMelPop2          AGTGACTGGTATAGGGATTGCTATACCAATACAACAGAGATTAGAGGAGTATGCAAGGAA	84840
wMelOctoless      ------------------------------------------------------------	2105
                                                                              

wMelCS_b          AACTAAACCAGATAGCAGTAAGGGCTAAGCAAGATAAGCGAGTAAAATTTACATCATTAG	22086
wMelPop2          AACTAAACCAGATAGCAGTAAGGGCTAAGCAAGATAAGCGAGTAAAATTTACATCATTAG	84900
wMelOctoless      ------------------------------------------------------------	2105
                                                                              

wMelCS_b          TTCATTTGATTAATGAAGAGAATCTTGCAGAGTGTTATAAGGAACTAAAACGCAACAAGG	22146
wMelPop2          TTCATTTGATTAATGAAGAGAATCTTGCAGAGTGTTATAAGGAACTAAAACGCAACAAGG	84960
wMelOctoless      ------------------------------------------------------------	2105
                                                                              

wMelCS_b          CTTGTGGTATAGATCGTGTGACAGTGGAAGCTTATGGAGAAAATCTAGAAGAGAAACTTA	22206
wMelPop2          CTTGTGGTATAGATCGTGTGACAGTGGAAGCTTATGGAGAAAATCTAGAAGAGAAACTTA	85020
wMelOctoless      ------------------------------------------------------------	2105
                                                                              

wMelCS_b          AAACACTAGTGGATAGTATGAAGAGAAAACAATATCACCGCTACCAGTGAAAAGGGTATA	22266
wMelPop2          AAACACTAGTGGATAGTATGAAGAGAAAACAATATCACCGCTACCAGTGAAAAGGGTATA	85080
wMelOctoless      ------------------------------------------------------------	2105
                                                                              

wMelCS_b          CATACCCAAAGCCGGGAGCAAAGAGAAGCGCGGTCTCGGAATACCATCAACGGAAGATAA	22326
wMelPop2          CATACCCAAAGCCGGGAGCAAAGAGAAGCGCGGTCTCGGAATACCATCAACGGAAGATAA	85140
wMelOctoless      ------------------------------------------------------------	2105
                                                                              

wMelCS_b          GTTGGTACAGGTAATGCTAAAGAAGATATTAGAAAATATTTATGAAGCAAACTTTATGGA	22386
wMelPop2          GTTGGTACAGGTAATGCTAAAGAAGATATTAGAAAATATTTATGAAGCAAACTTTATGGA	85200
wMelOctoless      ------------------------------------------------------------	2105
                                                                              

wMelCS_b          CAGCTCGTATGGATTTCGACCAGGAAGAAATTGTCATCAGGCGATAAACGCTCTAGATAA	22446
wMelPop2          CAGCTCGTATGGATTTCGACCAGGAAGAAATTGTCATCAGGCGATAAACGCTCTAGATAA	85260
wMelOctoless      ------------------------------------------------------------	2105
                                                                              

wMelCS_b          AGCAGTTATGCACAAACCAATTAACTATATTGTAGAAGTGGATATCAAGAAGTTCTTTGA	22506
wMelPop2          AGCAGTTATGCACAAACCAATTAACTATATTGTAGAAGTGGATATCAAGAAGTTCTTTGA	85320
wMelOctoless      ------------------------------------------------------------	2105
                                                                              

wMelCS_b          TAATGTTCAACATAAATGGCTAATGAATTGTCTAAGGGAACGAATAGCTGACCCAAATTT	22566
wMelPop2          TAATGTTCAACATAAATGGCTAATGAATTGTCTAAGGGAACGAATAGCTGACCCAAATTT	85380
wMelOctoless      ------------------------------------------------------------	2105
                                                                              

wMelCS_b          ATTGTGGTTAATAAAACGATTTCTAAAGGCAGGAATAGTCGAAGTTGGATGTTATAAAGC	22626
wMelPop2          ATTGTGGTTAATAAAACGATTTCTAAAGGCAGGAATAGTCGAAGTTGGATGTTATAAAGC	85440
wMelOctoless      ------------------------------------------------------------	2105
                                                                              

wMelCS_b          AACCGATCAAGGCACACCACAAGGTGGTATAGTAAGCCCTGTCTTAGCTAATATATACTT	22686
wMelPop2          AACCGATCAAGGCACACCACAAGGTGGTATAGTAAGCCCTGTCTTAGCTAATATATACTT	85500
wMelOctoless      ------------------------------------------------------------	2105
                                                                              

wMelCS_b          ACACTATGTGCTGGACTTATGGTTTGAAAAGAAATTTAAGCCAAAAGCCAGAGGATATTT	22746
wMelPop2          ACACTATGTGCTGGACTTATGGTTTGAAAAGAAATTTAAGCCAAAAGCCAGAGGATATTT	85560
wMelOctoless      ------------------------------------------------------------	2105
                                                                              

wMelCS_b          ACAGCTAATAAGGTTTTGCGACGATTTTGTAGTTGGCTGCGAGAGGGAAGAAGACGCAAA	22806
wMelPop2          ACAGCTAATAAGGTTTTGCGACGATTTTGTAGTTGGCTGCGAGAGGGAAGAAGACGCAAA	85620
wMelOctoless      ------------------------------------------------------------	2105
                                                                              

wMelCS_b          AGAATTTCTAGAATTACTGAAACAAAGACTAAGTAAATTTGGGTTGGAAATAGCTGAAAA	22866
wMelPop2          AGAATTTCTAGAATTACTGAAACAAAGACTAAGTAAATTTGGGTTGGAAATAGCTGAAAA	85680
wMelOctoless      ------------------------------------------------------------	2105
                                                                              

wMelCS_b          TAAAACAAAAATAGTAAAGTTTGGTAAGAAAGAATGGTATCAAGCAGAAAGAGAGAAACG	22926
wMelPop2          TAAAACAAAAATAGTAAAGTTTGGTAAGAAAGAATGGTATCAAGCAGAAAGAGAGAAACG	85740
wMelOctoless      ------------------------------------------------------------	2105
                                                                              

wMelCS_b          TAGGACGGCTAGCTTCAACTTTCTAGGATTTACACATTATTGTGGAAAAAGTCGTAATGG	22986
wMelPop2          TAGGACGGCTAGCTTCAACTTTCTAGGATTTACACATTATTGTGGAAAAAGTCGTAATGG	85800
wMelOctoless      ------------------------------------------------------------	2105
                                                                              

wMelCS_b          TAAACTTATGATGAAGCAGAAAACTTCAAAAATAAGCCTAGCCAGAAAGATTAAAGAAAT	23046
wMelPop2          TAAACTTATGATGAAGCAGAAAACTTCAAAAATAAGCCTAGCCAGAAAGATTAAAGAAAT	85860
wMelOctoless      ---------------------------------------------------------AAT	2108
                                                                           ***

wMelCS_b          CAAAGAATGGTTGAAGATGGTACGAAGTCGTATCTGTCTCAAAGATTGGTGGCAGAAACT	23106
wMelPop2          CAAAGAATGGTTGAAGATGGTACGAAGTCGTATCTGTCTCAAAGATTGGTGGCAGAAACT	85920
wMelOctoless      CAAAGAATGGTTGAAGATGGTACGAAGTCGTATCTGTCTCAAAGATTGGTGGCAGAAACT	2168
                  ************************************************************

wMelCS_b          TAAAGCCAAACTAACAGGACACTATAGCTACTTCGGAGTTAGCGGAAATTATCGGTGTTT	23166
wMelPop2          TAAAGCCAAACTAACAGGACACTATAGCTACTTCGGAGTTAGCGGAAATTATCGGTGTTT	85980
wMelOctoless      TAAAGCCAAACTAACAGGACACTATAGCTACTTCGGAGTTAGCGGAAATTATCGGTGTTT	2228
                  ************************************************************

wMelCS_b          GATTCAATTCTATCGACCGGTAACAAAGTTAGCATTTAAGTGGATAAACCGACGTAGTCA	23226
wMelPop2          GATTCAATTCTATCGACCGGTAACAAAGTTAGCATTTAAGTGGATAAACCGACGTAGTCA	86040
wMelOctoless      GATTCAATTCTATCGACCGGTAACAAAGTTAGCATTTAAGTGGATAAACCGACGTAGTCA	2288
                  ************************************************************

wMelCS_b          AAAGAAAAGTATGGATTGGGAACAATTTATACACTATTTAAAAGTAAATCCATTACCAAA	23286
wMelPop2          AAAGAAAAGTATGGATTGGGAACAATTTATACACTATTTAAAAGTAAATCCATTACCAAA	86100
wMelOctoless      AAAGAAAAGTATGGATTGGGAACAATTTATACACTATTTAAAAGTAAATCCATTACCAAA	2348
                  ************************************************************

wMelCS_b          ACCAAAGGTATATGTTTCTTTATACACAGGAGCACTAGTGTGAACGCTGTATTGTGGAGC	23346
wMelPop2          ACCAAAGGTATATGTTTCTTTATACACAGGAGCACTAGTGTGAACGCTGTATTGTGGAGC	86160
wMelOctoless      ACCAAAGGTATATGTTTCTTTATACACAGGAGCACTAGTGTGAACGCTGTATTGTGGAGC	2408
                  ************************************************************

wMelCS_b          CGTGTGCGGGAAATCCGCAAGCACGGTTCTTTTGGGGAGACTATGGTTATGAGACCAAAT	23406
wMelPop2          CGTGTGCGGGAAATCCGCAAGCACGGTTCTTTTGGGGAGACTATGGTTATGAGACCAAAT	86220
wMelOctoless      CGTGTGCGGGAAATCCGCAAGCACGGTTCTTTTGGGGAGACTATGGTTATGAGACCAAAT	2468
                  ************************************************************

wMelCS_b          CGCTGGTTTCAAGGTCATGAGTCTCTACCAGACGTCAAGCAAGTTTTTTCGTTTCTATAA	23466
wMelPop2          CGCTGGTTTCAAGGTCATGAGTCTCTACCAGACGTCAAGCAAGTTTTTTCGTTTCTATAA	86280
wMelOctoless      CGCTGGTTTCAAGGTCATGAGTCTCTACCAGACGTCAAGCAAGTTTTTTCGTTTCTATAA	2528
                  ************************************************************

wMelCS_b          ATCTGGATTTCAGCGTTATGCGCTGGAATGACAACGTGAGGTAAATTTTTCAACATCCCA	23526
wMelPop2          ATCTGGATTTCAGCGTTATGCGCTGGAATGACAACGTGAGGTAAATTTTTCAACATCCCA	86340
wMelOctoless      ATCTGGATTTCAGCGTTATGCGCTGGAATGACAACGTGAGGTAAATTTTTCAACATCCCA	2588
                  ************************************************************

wMelCS_b          AAATTACAGAATTCAGTCTGTTTAATTAAGTGTGAACTGTTACACGAAAATTTTGTAAAC	23586
wMelPop2          AAATTACAGAATTCAGTCTGTTTAATTAAGTGTGAACTGTTACACGAAAATTTTGTAAAC	86400
wMelOctoless      AAATTACAGAATTCAGTCTGTTTAATTAAGTGTGAACTGTTACACGAAAATTTTGTAAAC	2648
                  ************************************************************

wMelCS_b          AGATTAATATACCCTGTTTTTGCTATTCATCTAAAAATGGAACCATAGAGTACGTTGAGG	23646
wMelPop2          AGATTAATATACCCTGTTTTTGCTATTCATCTAAAAATGGAACCATAGAGTACGTTGAGG	86460
wMelOctoless      AGATTAATATACCCTGTTTTTGCTATTCATCTAAAAATGGAACCATAGAGTACGTTGAGG	2708
                  ************************************************************

wMelCS_b          AGCGTAAGCAAATTTTAATGCAAAAATTACTATCAAAAAATAGATTATGCAAGAGGTCTA	23706
wMelPop2          AGCGTAAGCAAATTTTAATGCAAAAATTACTATCAAAAAATAGATTATGCAAGAGGTCTA	86520
wMelOctoless      AGCGTAAGCAAATTTTAATGCAAAAATTACTATCAAAAAATAGATTATGCAAGAGGTCTA	2768
                  ************************************************************

wMelCS_b          ATTATTCTGCCGCAATTTTGCTCTATCACACTTGCCACATTTAATATTCCAGCTTCATCA	23766
wMelPop2          ATTATTCTGCCGCAATTTTGCTCTATCACACTTGCCACATTTAATATTCCAGCTTCATCA	86580
wMelOctoless      ATTATTCTGCCGCAATTTTGCTCTATCACACTTGCCACATTTAATATTCCAGCTTCATCA	2828
                  ************************************************************

wMelCS_b          TAATAATTTCCAATCACTTGCAAGGCAAGTGGTAAACCCTCATTGGAGAGCCCAACAGGA	23826
wMelPop2          TAATAATTTCCAATCACTTGCAAGGCAAGTGGTAAACCCTCATTGGAGAGCCCAACAGGA	86640
wMelOctoless      TAATAATTTCCAATCACTTGCAAGGCAAGTGGTAAACCCTCATTGGAGAGCCCAACAGGA	2888
                  ************************************************************

wMelCS_b          ACAGAAATAGCAGGCAATCCTGCCAGACTTGCCGGCACAGTAAACACATCATTGATGCAC	23886
wMelPop2          ACAGAAATAGCAGGCAATCCTGCCAGACTTGCCGGCACAGTAAACACATCATTGATGCAC	86700
wMelOctoless      ACAGAAATAGCAGGCAATCCTGCCAGACTTGCCGGCACAGTAAACACATCATTGATGCAC	2948
                  ************************************************************

wMelCS_b          ATAATTAGCGGATCTGGCTTTTCATTTAAGCCAAAAGCTTCTGTTGGAGCAGA	23939
wMelPop2          ATAATTAGCGGATCTGGCTTTTCATTTAAGCCAAAAGCTTCTGTTGGAGCAGA	86753
wMelOctoless      ATAATTAGCGGATCTGGCTTTTCATTTAAGCCAAAAGCTTCTGTTGGAGCAGA	3001
                  *****************************************************
```
